# Differential gene expression and functional pathway enrichment in colon cell line CCD 841 CoN (CRL-1790) transfected with miR-mimics miR-18b, miR-142-3p, miR-155, and miR-890

**DOI:** 10.1101/747931

**Authors:** JM Robinson

## Abstract

This report is a bioinformatic analysis of samples from NCBI GEO database series GS132501. It includes previously un-reported data for miR-mimic over-expression of the miRNAs miR-18b, miR-155, miR-142-3p, and miR-890 in the ATCC CRL-1790 cell line. Data analysis was performed using Nanostring nSolver 4.0 and Advanced Analysis Module 2.0 plugin (Nanostring MAN-10030-03). Bioinformatic methods utilized include pathway scoring, differential expression (DE), and gene-set enrichment (GSE) analyses. Findings, with full supplementary data, provide a community resource for effects of dysregulation of these miRNAs in a colon ‘epithelial-like’ cell line.

## Supplementary Results 1 for "Differential gene expression and functional pathway enrichment in colon cell line CCD 841 CoN (CRL-1790) transfected with miR-mimics miR-18b, miR-142-3p, miR-155, and miR-890": foundation.css

```
meta.foundation-version {
  font-family: "/5.3.0/"; }

meta.foundation-mq-small {
  font-family: "/only screen/";
  width: 0em; }

meta.foundation-mq-medium {
  font-family: "/only screen and (min-width:40.063em)/";
  width: 40.063em; }

meta.foundation-mq-large {
  font-family: "/only screen and (min-width:64.063em)/";
  width: 64.063em; }

meta.foundation-mq-xlarge {
  font-family: "/only screen and (min-width:90.063em)/";
  width: 90.063em; }

meta.foundation-mq-xxlarge {
  font-family: "/only screen and (min-width:120.063em)/";
  width: 120.063em; }

meta.foundation-data-attribute-namespace {
  font-family: false; }

html, body {
  height: 100%; }

*,
*:before,
*:after {
  -webkit-box-sizing: border-box;
  -moz-box-sizing: border-box;
  box-sizing: border-box; }


html,
body {
  font-size: 100%; }

body {
  background: white;
  color: #222222;
  padding: 0;
  margin: 0;
  font-family: "Helvetica Neue", "Helvetica", Helvetica, Arial, sans-serif;
  font-weight: normal;
  font-style: normal;
  line-height: 1;
  position: relative;
  cursor: default; }

a:hover {
  cursor: pointer; }

img {
  max-width: 100%;
  height: auto; }

img {
  -ms-interpolation-mode: bicubic; }


#map_canvas img,
#map_canvas embed,
#map_canvas object,
.map_canvas img,
.map_canvas embed,
.map_canvas object {
  max-width: none !important; }

.left {
  float: left !important; }

.right {
  float: right !important; }

.clearfix:before, .clearfix:after {
  content: " ";
  display: table; }
.clearfix:after {
  clear: both; }

.hide {
  display: none; }

.antialiased {
  -webkit-font-smoothing: antialiased;
  -moz-osx-font-smoothing: grayscale; }

img {
  display: inline-block;
  vertical-align: middle; }

textarea {
  height: auto;
  min-height: 50px; }

select {
  width: 100%; }

.row {
  width: 100%;
  margin-left: auto;
  margin-right: auto;
  margin-top: 0;
  margin-bottom: 0;
  max-width: 62.5rem; }
  .row:before, .row:after {
    content: " ";
    display: table; }
  .row:after {
    clear: both; }
  .row.collapse > .column,
  .row.collapse > .columns {
    padding-left: 0;
    padding-right: 0; }
  .row.collapse .row {
    margin-left: 0;
    margin-right: 0; }
  .row .row {
    width: auto;
    margin-left: -0.9375rem;
    margin-right: -0.9375rem;
    margin-top: 0;
    margin-bottom: 0;
    max-width: none; }
    .row .row:before, .row .row:after {
      content: " ";
      display: table; }
    .row .row:after {
      clear: both; }
    .row .row.collapse {
      width: auto;
      margin: 0;
      max-width: none; }
      .row .row.collapse:before, .row .row.collapse:after {
        content: " ";
        display: table; }
      .row .row.collapse:after {
        clear: both; }

.column,
.columns {
  padding-left: 0.9375rem;
  padding-right: 0.9375rem;
  width: 100%;
  float: left; }

[class*="column"] + [class*="column"]:last-child {
  float: right; }

[class*="column"] + [class*="column"].end {
  float: left; }

@media only screen {
  .small-push-0 {
    position: relative;
    left: 0%;
    right: auto; }

  .small-pull-0 {
    position: relative;
    right: 0%;
    left: auto; }

  .small-push-1 {
    position: relative;
    left: 8.33333%;
    right: auto; }

  .small-pull-1 {
    position: relative;
    right: 8.33333%;
    left: auto; }

  .small-push-2 {
    position: relative;
    left: 16.66667%;
    right: auto; }

  .small-pull-2 {
    position: relative;
    right: 16.66667%;
    left: auto; }

  .small-push-3 {
    position: relative;
    left: 25%;
    right: auto; }

  .small-pull-3 {
    position: relative;
    right: 25%;
    left: auto; }

  .small-push-4 {
    position: relative;
    left: 33.33333%;
    right: auto; }

  .small-pull-4 {
    position: relative;
    right: 33.33333%;
    left: auto; }

  .small-push-5 {
    position: relative;
    left: 41.66667%;
    right: auto; }

  .small-pull-5 {
    position: relative;
    right: 41.66667%;
    left: auto; }

  .small-push-6 {
    position: relative;
    left: 50%;
    right: auto; }

  .small-pull-6 {
    position: relative;
    right: 50%;
    left: auto; }

  .small-push-7 {
    position: relative;
    left: 58.33333%;
    right: auto; }

  .small-pull-7 {
    position: relative;
    right: 58.33333%;
    left: auto; }

  .small-push-8 {
    position: relative;
    left: 66.66667%;
    right: auto; }

  .small-pull-8 {
    position: relative;
    right: 66.66667%;
    left: auto; }

  .small-push-9 {
    position: relative;
    left: 75%;
    right: auto; }

  .small-pull-9 {
    position: relative;
    right: 75%;
    left: auto; }

  .small-push-10 {
    position: relative;
    left: 83.33333%;
    right: auto; }

  .small-pull-10 {
    position: relative;
    right: 83.33333%;
    left: auto; }

  .small-push-11 {
    position: relative;
    left: 91.66667%;
    right: auto; }

  .small-pull-11 {
    position: relative;
    right: 91.66667%;
    left: auto; }

  .column,
  .columns {
    position: relative;
    padding-left: 0.9375rem;
    padding-right: 0.9375rem;
    float: left; }

  .small-1 {
    width: 8.33333%; }

  .small-2 {
    width: 16.66667%; }

  .small-3 {
    width: 25%; }

  .small-4 {
    width: 33.33333%; }

  .small-5 {
    width: 41.66667%; }

  .small-6 {
    width: 50%; }

  .small-7 {
    width: 58.33333%; }

  .small-8 {
    width: 66.66667%; }

  .small-9 {
    width: 75%; }

  .small-10 {
    width: 83.33333%; }

  .small-11 {
    width: 91.66667%; }

  .small-12 {
    width: 100%; }

  .small-offset-0 {
    margin-left: 0% !important; }

  .small-offset-1 {
    margin-left: 8.33333% !important; }

  .small-offset-2 {
    margin-left: 16.66667% !important; }

  .small-offset-3 {
    margin-left: 25% !important; }

  .small-offset-4 {
    margin-left: 33.33333% !important; }

  .small-offset-5 {
    margin-left: 41.66667% !important; }

  .small-offset-6 {
    margin-left: 50% !important; }

  .small-offset-7 {
    margin-left: 58.33333% !important; }

  .small-offset-8 {
    margin-left: 66.66667% !important; }

  .small-offset-9 {
    margin-left: 75% !important; }

  .small-offset-10 {
    margin-left: 83.33333% !important; }

  .small-offset-11 {
    margin-left: 91.66667% !important; }

  .small-reset-order {
    margin-left: 0;
    margin-right: 0;
    left: auto;
    right: auto;
    float: left; }

  .column.small-centered,
  .columns.small-centered {
    margin-left: auto;
    margin-right: auto;
    float: none; }

  .column.small-uncentered,
  .columns.small-uncentered {
    margin-left: 0;
    margin-right: 0;
    float: left; }

  .column.small-centered:last-child,
  .columns.small-centered:last-child {
    float: none; }

  .column.small-uncentered:last-child,
  .columns.small-uncentered:last-child {
    float: left; }

  .column.small-uncentered.opposite,
  .columns.small-uncentered.opposite {
    float: right; } }
@media only screen and (min-width: 40.063em) {
  .medium-push-0 {
    position: relative;
    left: 0%;
    right: auto; }

  .medium-pull-0 {
    position: relative;
    right: 0%;
    left: auto; }

  .medium-push-1 {
    position: relative;
    left: 8.33333%;
    right: auto; }

  .medium-pull-1 {
    position: relative;
    right: 8.33333%;
    left: auto; }

  .medium-push-2 {
    position: relative;
    left: 16.66667%;
    right: auto; }

  .medium-pull-2 {
    position: relative;
    right: 16.66667%;
    left: auto; }

  .medium-push-3 {
    position: relative;
    left: 25%;
    right: auto; }

  .medium-pull-3 {
    position: relative;
    right: 25%;
    left: auto; }

  .medium-push-4 {
    position: relative;
    left: 33.33333%;
    right: auto; }

  .medium-pull-4 {
    position: relative;
    right: 33.33333%;
    left: auto; }

  .medium-push-5 {
    position: relative;
    left: 41.66667%;
    right: auto; }

  .medium-pull-5 {
    position: relative;
    right: 41.66667%;
    left: auto; }

  .medium-push-6 {
    position: relative;
    left: 50%;
    right: auto; }

  .medium-pull-6 {
    position: relative;
    right: 50%;
    left: auto; }

  .medium-push-7 {
    position: relative;
    left: 58.33333%;
    right: auto; }

  .medium-pull-7 {
    position: relative;
    right: 58.33333%;
    left: auto; }

  .medium-push-8 {
    position: relative;
    left: 66.66667%;
    right: auto; }

  .medium-pull-8 {
    position: relative;
    right: 66.66667%;
    left: auto; }

  .medium-push-9 {
    position: relative;
    left: 75%;
    right: auto; }

  .medium-pull-9 {
    position: relative;
    right: 75%;
    left: auto; }

  .medium-push-10 {
    position: relative;
    left: 83.33333%;
    right: auto; }

  .medium-pull-10 {
    position: relative;
    right: 83.33333%;
    left: auto; }

  .medium-push-11 {
    position: relative;
    left: 91.66667%;
    right: auto; }

  .medium-pull-11 {
    position: relative;
    right: 91.66667%;
    left: auto; }

  .column,
  .columns {
    position: relative;
	padding:0;
    float: left; }

  .medium-1 {
    width: 8.33333%; }

  .medium-2 {
    width: 16.66667%; }

  .medium-3 {
    width: 25%; }

  .medium-4 {
    width: 33.33333%; }

  .medium-5 {
    width: 41.66667%; }

  .medium-6 {
    width: 50%; }

  .medium-7 {
    width: 58.33333%; }

  .medium-8 {
    width: 66.66667%; }

  .medium-9 {
    width: 75%; }

  .medium-10 {
    width: 83.33333%; }

  .medium-11 {
    width: 91.66667%; }

  .medium-12 {
    width: 100%; }

  .medium-offset-0 {
    margin-left: 0% !important; }

  .medium-offset-1 {
    margin-left: 8.33333% !important; }

  .medium-offset-2 {
    margin-left: 16.66667% !important; }

  .medium-offset-3 {
    margin-left: 25% !important; }

  .medium-offset-4 {
    margin-left: 33.33333% !important; }

  .medium-offset-5 {
    margin-left: 41.66667% !important; }

  .medium-offset-6 {
    margin-left: 50% !important; }

  .medium-offset-7 {
    margin-left: 58.33333% !important; }

  .medium-offset-8 {
    margin-left: 66.66667% !important; }

  .medium-offset-9 {
    margin-left: 75% !important; }

  .medium-offset-10 {
    margin-left: 83.33333% !important; }

  .medium-offset-11 {
    margin-left: 91.66667% !important; }

  .medium-reset-order {
    margin-left: 0;
    margin-right: 0;
    left: auto;
    right: auto;
    float: left; }

  .column.medium-centered,
  .columns.medium-centered {
    margin-left: auto;
    margin-right: auto;
    float: none; }

  .column.medium-uncentered,
  .columns.medium-uncentered {
    margin-left: 0;
    margin-right: 0;
    float: left; }

  .column.medium-centered:last-child,
  .columns.medium-centered:last-child {
    float: none; }

  .column.medium-uncentered:last-child,
  .columns.medium-uncentered:last-child {
    float: left; }

  .column.medium-uncentered.opposite,
  .columns.medium-uncentered.opposite {
    float: right; }

  .push-0 {
    position: relative;
    left: 0%;
    right: auto; }

  .pull-0 {
    position: relative;
    right: 0%;
    left: auto; }

  .push-1 {
    position: relative;
    left: 8.33333%;
    right: auto; }

  .pull-1 {
    position: relative;
    right: 8.33333%;
    left: auto; }

  .push-2 {
    position: relative;
    left: 16.66667%;
    right: auto; }

  .pull-2 {
    position: relative;
    right: 16.66667%;
    left: auto; }

  .push-3 {
    position: relative;
    left: 25%;
    right: auto; }

  .pull-3 {
    position: relative;
    right: 25%;
    left: auto; }

  .push-4 {
    position: relative;
    left: 33.33333%;
    right: auto; }

  .pull-4 {
    position: relative;
    right: 33.33333%;
    left: auto; }

  .push-5 {
    position: relative;
    left: 41.66667%;
    right: auto; }

  .pull-5 {
    position: relative;
    right: 41.66667%;
    left: auto; }

  .push-6 {
    position: relative;
    left: 50%;
    right: auto; }

  .pull-6 {
    position: relative;
    right: 50%;
    left: auto; }

  .push-7 {
    position: relative;
    left: 58.33333%;
    right: auto; }

  .pull-7 {
    position: relative;
    right: 58.33333%;
    left: auto; }

  .push-8 {
    position: relative;
    left: 66.66667%;
    right: auto; }

  .pull-8 {
    position: relative;
    right: 66.66667%;
    left: auto; }

  .push-9 {
    position: relative;
    left: 75%;
    right: auto; }

  .pull-9 {
    position: relative;
    right: 75%;
    left: auto; }

  .push-10 {
    position: relative;
    left: 83.33333%;
    right: auto; }

  .pull-10 {
    position: relative;
    right: 83.33333%;
    left: auto; }

  .push-11 {
    position: relative;
    left: 91.66667%;
    right: auto; }

  .pull-11 {
    position: relative;
    right: 91.66667%;
    left: auto; } }
@media only screen and (min-width: 64.063em) {
  .large-push-0 {
    position: relative;
    left: 0%;
    right: auto; }

  .large-pull-0 {
    position: relative;
    right: 0%;
    left: auto; }

  .large-push-1 {
    position: relative;
    left: 8.33333%;
    right: auto; }

  .large-pull-1 {
    position: relative;
    right: 8.33333%;
    left: auto; }

  .large-push-2 {
    position: relative;
    left: 16.66667%;
    right: auto; }

  .large-pull-2 {
    position: relative;
    right: 16.66667%;
    left: auto; }

  .large-push-3 {
    position: relative;
    left: 25%;
    right: auto; }

  .large-pull-3 {
    position: relative;
    right: 25%;
    left: auto; }

  .large-push-4 {
    position: relative;
    left: 33.33333%;
    right: auto; }

  .large-pull-4 {
    position: relative;
    right: 33.33333%;
    left: auto; }

  .large-push-5 {
    position: relative;
    left: 41.66667%;
    right: auto; }

  .large-pull-5 {
    position: relative;
    right: 41.66667%;
    left: auto; }

  .large-push-6 {
    position: relative;
    left: 50%;
    right: auto; }

  .large-pull-6 {
    position: relative;
    right: 50%;
    left: auto; }

  .large-push-7 {
    position: relative;
    left: 58.33333%;
    right: auto; }

  .large-pull-7 {
    position: relative;
    right: 58.33333%;
    left: auto; }

  .large-push-8 {
    position: relative;
    left: 66.66667%;
    right: auto; }

  .large-pull-8 {
    position: relative;
    right: 66.66667%;
    left: auto; }

  .large-push-9 {
    position: relative;
    left: 75%;
    right: auto; }

  .large-pull-9 {
    position: relative;
    right: 75%;
    left: auto; }

  .large-push-10 {
    position: relative;
    left: 83.33333%;
    right: auto; }

  .large-pull-10 {
    position: relative;
    right: 83.33333%;
    left: auto; }

  .large-push-11 {
    position: relative;
    left: 91.66667%;
    right: auto; }

  .large-pull-11 {
    position: relative;
    right: 91.66667%;
    left: auto; }

  .column,
  .columns {
    position: relative;
    padding-left: 0;
    padding-right: 0;
    float: left; }

  .large-1 {
    width: 8.33333%; }

  .large-2 {
    width: 16.66667%; }

  .large-3 {
    width: 25%; }

  .large-4 {
    width: 33.33333%; }

  .large-5 {
    width: 41.66667%; }

  .large-6 {
    width: 50%; }

  .large-7 {
    width: 58.33333%; }

  .large-8 {
    width: 66.66667%; }

  .large-9 {
    width: 75%; }

  .large-10 {
    width: 83.33333%; }

  .large-11 {
    width: 91.66667%; }

  .large-12 {
    width: 100%;
	margin-top:.8rem; }

  .large-offset-0 {
    margin-left: 0% !important; }

  .large-offset-1 {
    margin-left: 8.33333% !important; }

  .large-offset-2 {
    margin-left: 16.66667% !important; }

  .large-offset-3 {
    margin-left: 25% !important; }

  .large-offset-4 {
    margin-left: 33.33333% !important; }

  .large-offset-5 {
    margin-left: 41.66667% !important; }

  .large-offset-6 {
    margin-left: 50% !important; }

  .large-offset-7 {
    margin-left: 58.33333% !important; }

  .large-offset-8 {
    margin-left: 66.66667% !important; }

  .large-offset-9 {
    margin-left: 75% !important; }

  .large-offset-10 {
    margin-left: 83.33333% !important; }

  .large-offset-11 {
    margin-left: 91.66667% !important; }

  .large-reset-order {
    margin-left: 0;
    margin-right: 0;
    left: auto;
    right: auto;
    float: left; }

  .column.large-centered,
  .columns.large-centered {
    margin-left: auto;
    margin-right: auto;
    float: none; }

  .column.large-uncentered,
  .columns.large-uncentered {
    margin-left: 0;
    margin-right: 0;
    float: left; }

  .column.large-centered:last-child,
  .columns.large-centered:last-child {
    float: none; }

  .column.large-uncentered:last-child,
  .columns.large-uncentered:last-child {
    float: left; }

  .column.large-uncentered.opposite,
  .columns.large-uncentered.opposite {
    float: right; }

  .push-0 {
    position: relative;
    left: 0%;
    right: auto; }

  .pull-0 {
    position: relative;
    right: 0%;
    left: auto; }

  .push-1 {
    position: relative;
    left: 8.33333%;
    right: auto; }

  .pull-1 {
    position: relative;
    right: 8.33333%;
    left: auto; }

  .push-2 {
    position: relative;
    left: 16.66667%;
    right: auto; }

  .pull-2 {
    position: relative;
    right: 16.66667%;
    left: auto; }

  .push-3 {
    position: relative;
    left: 25%;
    right: auto; }

  .pull-3 {
    position: relative;
    right: 25%;
    left: auto; }

  .push-4 {
    position: relative;
    left: 33.33333%;
    right: auto; }

  .pull-4 {
    position: relative;
    right: 33.33333%;
    left: auto; }

  .push-5 {
    position: relative;
    left: 41.66667%;
    right: auto; }

  .pull-5 {
    position: relative;
    right: 41.66667%;
    left: auto; }

  .push-6 {
    position: relative;
    left: 50%;
    right: auto; }

  .pull-6 {
    position: relative;
    right: 50%;
    left: auto; }

  .push-7 {
    position: relative;
    left: 58.33333%;
    right: auto; }

  .pull-7 {
    position: relative;
    right: 58.33333%;
    left: auto; }

  .push-8 {
    position: relative;
    left: 66.66667%;
    right: auto; }

  .pull-8 {
    position: relative;
    right: 66.66667%;
    left: auto; }

  .push-9 {
    position: relative;
    left: 75%;
    right: auto; }

  .pull-9 {
    position: relative;
    right: 75%;
    left: auto; }

  .push-10 {
    position: relative;
    left: 83.33333%;
    right: auto; }

  .pull-10 {
    position: relative;
    right: 83.33333%;
    left: auto; }

  .push-11 {
    position: relative;
    left: 91.66667%;
    right: auto; }

  .pull-11 {
    position: relative;
    right: 91.66667%;
    left: auto; } }
button, .button {
  border-style: solid;
  border-width: 0px;
  cursor: pointer;
  font-family: "Helvetica Neue", "Helvetica", Helvetica, Arial, sans-serif;
  font-weight: normal;
  line-height: normal;
  margin: 0 0 1.25rem;
  position: relative;
  text-decoration: none;
  text-align: center;
  -webkit-appearance: none;
  -webkit-border-radius: 0;
  display: inline-block;
  padding-top: .9rem;
  padding-right: 1.5rem;
  padding-bottom: 1rem;
  padding-left: 1.5rem;
  font-size: 1rem;
  background-color: #98ba47;
  border-color: #007095;
  color: white;
  transition: background-color 300ms ease-out; }
  button:hover, button:focus, .button:hover, .button:focus {
    background-color: #949494; }
  button:hover, button:focus, .button:hover, .button:focus {
    color: white; }
  button.secondary, .button.secondary {
    background-color: #e7e7e7;
    border-color: #b9b9b9;
    color: #333333; }
    button.secondary:hover, button.secondary:focus, .button.secondary:hover, .button.secondary:focus {
      background-color: #b9b9b9; }
    button.secondary:hover, button.secondary:focus, .button.secondary:hover, .button.secondary:focus {
      color: #333333; }
  button.success, .button.success {
    background-color: #43ac6a;
    border-color: #368a55;
    color: white; }
    button.success:hover, button.success:focus, .button.success:hover, .button.success:focus {
      background-color: #368a55; }
    button.success:hover, button.success:focus, .button.success:hover, .button.success:focus {
      color: white; }
  button.alert, .button.alert {
    background-color: #f04124;
    border-color: #cf2a0e;
    color: white; }
    button.alert:hover, button.alert:focus, .button.alert:hover, .button.alert:focus {
      background-color: #cf2a0e; }
    button.alert:hover, button.alert:focus, .button.alert:hover, .button.alert:focus {
      color: white; }
  button.large, .button.large {
    padding-top: 1.125rem;
    padding-right: 2.25rem;
    padding-bottom: 1.1875rem;
    padding-left: 2.25rem;
    font-size: 1.25rem; }
  button.small, .button.small {
    padding-top: 0.875rem;
    padding-right: 1.75rem;
    padding-bottom: 0.9375rem;
    padding-left: 1.75rem;
    font-size: 0.8125rem; }
  button.tiny, .button.tiny {
    padding-top: 0.625rem;
    padding-right: 1.25rem;
    padding-bottom: 0.6875rem;
    padding-left: 1.25rem;
    font-size: 0.6875rem; }
  button.expand, .button.expand {
    padding-right: 0;
    padding-left: 0;
    width: 100%; }
  button.left-align, .button.left-align {
    text-align: left;
    text-indent: 0.75rem; }
  button.right-align, .button.right-align {
    text-align: right;
    padding-right: 0.75rem; }
  button.radius, .button.radius {
    border-radius: 3px; }
  button.round, .button.round {
    border-radius: 1000px; }
  button.disabled, button[disabled], .button.disabled, .button[disabled] {
    background-color: #008cba;
    border-color: #007095;
    color: white;
    cursor: default;
    opacity: 0.7;
    box-shadow: none; }
    button.disabled:hover, button.disabled:focus, button[disabled]:hover, button[disabled]:focus, .button.disabled:hover, .button.disabled:focus, .button[disabled]:hover, .button[disabled]:focus {
      background-color: #007095; }
    button.disabled:hover, button.disabled:focus, button[disabled]:hover, button[disabled]:focus, .button.disabled:hover, .button.disabled:focus, .button[disabled]:hover, .button[disabled]:focus {
      color: white; }
    button.disabled:hover, button.disabled:focus, button[disabled]:hover, button[disabled]:focus, .button.disabled:hover, .button.disabled:focus, .button[disabled]:hover, .button[disabled]:focus {
      background-color: #008cba; }
    button.disabled.secondary, button[disabled].secondary, .button.disabled.secondary, .button[disabled].secondary {
      background-color: #e7e7e7;
      border-color: #b9b9b9;
      color: #333333;
      cursor: default;
      opacity: 0.7;
      box-shadow: none; }
      button.disabled.secondary:hover, button.disabled.secondary:focus, button[disabled].secondary:hover, button[disabled].secondary:focus, .button.disabled.secondary:hover, .button.disabled.secondary:focus, .button[disabled].secondary:hover, .button[disabled].secondary:focus {
        background-color: #b9b9b9; }
      button.disabled.secondary:hover, button.disabled.secondary:focus, button[disabled].secondary:hover, button[disabled].secondary:focus, .button.disabled.secondary:hover, .button.disabled.secondary:focus, .button[disabled].secondary:hover, .button[disabled].secondary:focus {
        color: #333333; }
      button.disabled.secondary:hover, button.disabled.secondary:focus, button[disabled].secondary:hover, button[disabled].secondary:focus, .button.disabled.secondary:hover, .button.disabled.secondary:focus, .button[disabled].secondary:hover, .button[disabled].secondary:focus {
        background-color: #e7e7e7; }
    button.disabled.success, button[disabled].success, .button.disabled.success, .button[disabled].success {
      background-color: #43ac6a;
      border-color: #368a55;
      color: white;
      cursor: default;
      opacity: 0.7;
      box-shadow: none; }
      button.disabled.success:hover, button.disabled.success:focus, button[disabled].success:hover, button[disabled].success:focus, .button.disabled.success:hover, .button.disabled.success:focus, .button[disabled].success:hover, .button[disabled].success:focus {
        background-color: #368a55; }
      button.disabled.success:hover, button.disabled.success:focus, button[disabled].success:hover, button[disabled].success:focus, .button.disabled.success:hover, .button.disabled.success:focus, .button[disabled].success:hover, .button[disabled].success:focus {
        color: white; }
      button.disabled.success:hover, button.disabled.success:focus, button[disabled].success:hover, button[disabled].success:focus, .button.disabled.success:hover, .button.disabled.success:focus, .button[disabled].success:hover, .button[disabled].success:focus {
        background-color: #43ac6a; }
    button.disabled.alert, button[disabled].alert, .button.disabled.alert, .button[disabled].alert {
      background-color: #f04124;
      border-color: #cf2a0e;
      color: white;
      cursor: default;
      opacity: 0.7;
      box-shadow: none; }
      button.disabled.alert:hover, button.disabled.alert:focus, button[disabled].alert:hover, button[disabled].alert:focus, .button.disabled.alert:hover, .button.disabled.alert:focus, .button[disabled].alert:hover, .button[disabled].alert:focus {
        background-color: #cf2a0e; }
      button.disabled.alert:hover, button.disabled.alert:focus, button[disabled].alert:hover, button[disabled].alert:focus, .button.disabled.alert:hover, .button.disabled.alert:focus, .button[disabled].alert:hover, .button[disabled].alert:focus {
        color: white; }
      button.disabled.alert:hover, button.disabled.alert:focus, button[disabled].alert:hover, button[disabled].alert:focus, .button.disabled.alert:hover, .button.disabled.alert:focus, .button[disabled].alert:hover, .button[disabled].alert:focus {
        background-color: #f04124; }

@media only screen and (min-width: 40.063em) {
  button, .button {
    display: inline-block; } }
meta.foundation-mq-topbar {
  font-family: "/only screen and (min-width:40.063em)/";
  width: 40.063em; }

/* Wrapped around . to contain to grid width */
.contain-to-grid {
  width: 100%;
  background: #333333; }
  .contain-to-grid .top-bar {
    margin-bottom: 0; }

.fixed {
  width: 100%;
  left: 0;
  position: fixed;
  top: 0;
  z-index: 99; }
  .fixed.expanded:not(.top-bar) {
    overflow-y: auto;
    height: auto;
    width: 100%;
    max-height: 100%; }
    .fixed.expanded:not(.top-bar) .title-area {
      position: fixed;
      width: 100%;
      z-index: 99; }
    .fixed.expanded:not(.top-bar) .top-bar-section {
      z-index: 98;
      margin-top: 45px; }

.top-bar {
  overflow: hidden;
  position: relative;
  background: #efefef;
  margin-bottom: 0; }
  .top-bar ul {
    margin-bottom: 0;
    list-style: none; }
  .top-bar .row {
    max-width: none; }
  .top-bar form,
  .top-bar input {
    margin-bottom: 0; }
  .top-bar input {
    height: auto;
    padding-top: .35rem;
    padding-bottom: .35rem;
    font-size: 0.75rem; }
  .top-bar .button, .top-bar button {
    padding-top: .45rem;
    padding-bottom: .35rem;
    margin-bottom: 0;
    font-size: 0.75rem; }
  .top-bar .title-area {
    position: relative;
    margin: 0; }
  .top-bar .name {
    height: 45px;
    margin: 0;
    font-size: 16px; }
    .top-bar .name h1 {
      line-height: 45px;
      font-size: 1.0625rem;
      margin: 0; }
      .top-bar .name h1 a {
        font-weight: normal;
        color: white;
        width: 75%;
        display: block;
        padding: 0 15px; }
  .top-bar .toggle-topbar {
    position: absolute;
    right: 0;
    top: 0; }
    .top-bar .toggle-topbar a {
      color: white;
      text-transform: uppercase;
      font-size: 0.8125rem;
      font-weight: bold;
      position: relative;
      display: block;
      padding: 0 15px;
      height: 45px;
      line-height: 45px; }
    .top-bar .toggle-topbar.menu-icon {
      top: 50%;
      margin-top: -16px; }
      .top-bar .toggle-topbar.menu-icon a {
        height: 34px;
        line-height: 33px;
        padding: 0 40px 0 15px;
        color: white;
        position: relative; }
        .top-bar .toggle-topbar.menu-icon a span::after {
          content: "";
          position: absolute;
          display: block;
          height: 0;
          top: 50%;
          margin-top: -8px;
          right: 15px;
          box-shadow: 0 0px 0 1px white, 0 7px 0 1px white, 0 14px 0 1px white;
          width: 16px; }
        .top-bar .toggle-topbar.menu-icon a span:hover:after {
          box-shadow: 0 0px 0 1px white, 0 7px 0 1px white, 0 14px 0 1px white; }
  .top-bar.expanded {
    height: auto;
    background: transparent; }
    .top-bar.expanded .title-area {
      background: #333333; }
    .top-bar.expanded .toggle-topbar a {
      color: #888888; }
      .top-bar.expanded .toggle-topbar a::after {
        box-shadow: 0 10px 0 1px #888888, 0 16px 0 1px #888888, 0 22px 0 1px #888888; }

.top-bar-section {
  left: 0;
  position: relative;
  width: auto;
  transition: left 300ms ease-out; }
  .top-bar-section ul {
    padding: 0;
    width: 100%;
    height: auto;
    display: block;
    font-size: 16px;
    margin: 0; }
  .top-bar-section .divider,
  .top-bar-section [role="separator"] {
    border-top: solid 1px #1a1a1a;
    clear: both;
    height: 1px;
    width: 100%; }
  .top-bar-section ul li {
    background: #333333; }
    .top-bar-section ul li > a {
      display: block;
      width: 100%;
      color: white;
      padding: 12px 0 12px 0;
      padding-left: 15px;
      font-family: "Helvetica Neue", "Helvetica", Helvetica, Arial, sans-serif;
      font-size: 0.8125rem;
      font-weight: normal;
      text-transform: none; }
      .top-bar-section ul li > a.button {
        font-size: 0.8125rem;
        padding-right: 15px;
        padding-left: 15px;
        background-color: #008cba;
        border-color: #007095;
        color: white; }
        .top-bar-section ul li > a.button:hover, .top-bar-section ul li > a.button:focus {
          background-color: #007095; }
        .top-bar-section ul li > a.button:hover, .top-bar-section ul li > a.button:focus {
          color: white; }
      .top-bar-section ul li > a.button.secondary {
        background-color: #e7e7e7;
        border-color: #b9b9b9;
        color: #333333; }
        .top-bar-section ul li > a.button.secondary:hover, .top-bar-section ul li > a.button.secondary:focus {
          background-color: #b9b9b9; }
        .top-bar-section ul li > a.button.secondary:hover, .top-bar-section ul li > a.button.secondary:focus {
          color: #333333; }
      .top-bar-section ul li > a.button.success {
        background-color: #43ac6a;
        border-color: #368a55;
        color: white; }
        .top-bar-section ul li > a.button.success:hover, .top-bar-section ul li > a.button.success:focus {
          background-color: #368a55; }
        .top-bar-section ul li > a.button.success:hover, .top-bar-section ul li > a.button.success:focus {
          color: white; }
      .top-bar-section ul li > a.button.alert {
        background-color: #f04124;
        border-color: #cf2a0e;
        color: white; }
        .top-bar-section ul li > a.button.alert:hover, .top-bar-section ul li > a.button.alert:focus {
          background-color: #cf2a0e; }
        .top-bar-section ul li > a.button.alert:hover, .top-bar-section ul li > a.button.alert:focus {
          color: white; }
    .top-bar-section ul li > button {
      font-size: 0.8125rem;
      padding-right: 15px;
      padding-left: 15px;
      background-color: #008cba;
      border-color: #007095;
      color: white; }
      .top-bar-section ul li > button:hover, .top-bar-section ul li > button:focus {
        background-color: #007095; }
      .top-bar-section ul li > button:hover, .top-bar-section ul li > button:focus {
        color: white; }
      .top-bar-section ul li > button.secondary {
        background-color: #e7e7e7;
        border-color: #b9b9b9;
        color: #333333; }
        .top-bar-section ul li > button.secondary:hover, .top-bar-section ul li > button.secondary:focus {
          background-color: #b9b9b9; }
        .top-bar-section ul li > button.secondary:hover, .top-bar-section ul li > button.secondary:focus {
          color: #333333; }
      .top-bar-section ul li > button.success {
        background-color: #43ac6a;
        border-color: #368a55;
        color: white; }
        .top-bar-section ul li > button.success:hover, .top-bar-section ul li > button.success:focus {
          background-color: #368a55; }
        .top-bar-section ul li > button.success:hover, .top-bar-section ul li > button.success:focus {
          color: white; }
      .top-bar-section ul li > button.alert {
        background-color: #f04124;
        border-color: #cf2a0e;
        color: white; }
        .top-bar-section ul li > button.alert:hover, .top-bar-section ul li > button.alert:focus {
          background-color: #cf2a0e; }
        .top-bar-section ul li > button.alert:hover, .top-bar-section ul li > button.alert:focus {
          color: white; }
    .top-bar-section ul li:hover:not(.has-form) > a {
      background-color: #555555;
      background: #272727;
      color: white; }
    .top-bar-section ul li.active > a {
      background: #008cba;
      color: white; }
      .top-bar-section ul li.active > a:hover {
        background: #0078a0;
        color: white; }
  .top-bar-section .has-form {
    padding: 15px; }
  .top-bar-section .has-dropdown {
    position: relative; }
    .top-bar-section .has-dropdown > a:after {
      content: "";
      display: block;
      width: 0;
      height: 0;
      border: inset 5px;
      border-color: transparent transparent transparent rgba(255, 255, 255, 0.4);
      border-left-style: solid;
      margin-right: 15px;
      margin-top: -4.5px;
      position: absolute;
      top: 50%;
      right: 0; }
    .top-bar-section .has-dropdown.moved {
      position: static; }
      .top-bar-section .has-dropdown.moved > .dropdown {
        display: block;
        position: static !important;
        height: auto;
        width: auto;
        overflow: visible;
        clip: auto;
        position: absolute !important;
        width: 100%; }
      .top-bar-section .has-dropdown.moved > a:after {
        display: none; }
  .top-bar-section .dropdown {
    padding: 0;
    position: absolute;
    left: 100%;
    top: 0;
    z-index: 99;
    display: block;
    position: absolute !important;
    height: 1px;
    width: 1px;
    overflow: hidden;
    clip: rect(1px, 1px, 1px, 1px); }
    .top-bar-section .dropdown li {
      width: 100%;
      height: auto; }
      .top-bar-section .dropdown li a {
        font-weight: normal;
        padding: 8px 15px; }
        .top-bar-section .dropdown li a.parent-link {
          font-weight: normal; }
      .top-bar-section .dropdown li.title h5 {
        margin-bottom: 0;
        margin-top: 0; }
        .top-bar-section .dropdown li.title h5 a {
          color: white;
          line-height: 22.5px;
          display: block; }
      .top-bar-section .dropdown li.has-form {
        padding: 8px 15px; }
      .top-bar-section .dropdown li .button, .top-bar-section .dropdown li button {
        top: auto; }
    .top-bar-section .dropdown label {
      padding: 8px 15px 2px;
      margin-bottom: 0;
      text-transform: uppercase;
      color: #777777;
      font-weight: bold;
      font-size: 0.625rem; }

.js-generated {
  display: block; }

@media only screen and (min-width: 40.063em) {
  .top-bar {
    background: #efefef;
    overflow: visible; }
    .top-bar:before, .top-bar:after {
      content: " ";
      display: table; }
    .top-bar:after {
      clear: both; }
    .top-bar .toggle-topbar {
      display: none; }
    .top-bar .title-area {
      float: left; }
    .top-bar .name h1 a {
      width: auto; }
    .top-bar input,
    .top-bar .button,
    .top-bar button {
      font-size: 0.875rem;
      position: relative;
      top: 7px; }
    .top-bar.expanded {
      background: #333333; }

  .contain-to-grid .top-bar {
    max-width: 62.5rem;
    margin: 0 auto;
    margin-bottom: 0; }

  .top-bar-section {
    transition: none 0 0;
    left: 0 !important; }
    .top-bar-section ul {
      width: auto;
      height: auto !important;
      display: inline; }
      .top-bar-section ul li {
        float: left; }
        .top-bar-section ul li .js-generated {
          display: none; }
    .top-bar-section li.hover > a:not(.button) {
      background-color: #555555;
      background: #272727;
      color: white; }
    .top-bar-section li:not(.has-form) a:not(.button) {
      padding: 0 15px;
      line-height: 45px;
      background: #333333; }
      .top-bar-section li:not(.has-form) a:not(.button):hover {
        background-color: #555555;
        background: #272727; }
    .top-bar-section li.active:not(.has-form) a:not(.button) {
      padding: 0 15px;
      line-height: 45px;
      color: white;
      background: #008cba; }
      .top-bar-section li.active:not(.has-form) a:not(.button):hover {
        background: #0078a0; }
    .top-bar-section .has-dropdown > a {
      padding-right: 35px !important; }
      .top-bar-section .has-dropdown > a:after {
        content: "";
        display: block;
        width: 0;
        height: 0;
        border: inset 5px;
        border-color: rgba(255, 255, 255, 0.4) transparent transparent transparent;
        border-top-style: solid;
        margin-top: -2.5px;
        top: 22.5px; }
    .top-bar-section .has-dropdown.moved {
      position: relative; }
      .top-bar-section .has-dropdown.moved > .dropdown {
        display: block;
        position: absolute !important;
        height: 1px;
        width: 1px;
        overflow: hidden;
        clip: rect(1px, 1px, 1px, 1px); }
    .top-bar-section .has-dropdown.hover > .dropdown, .top-bar-section .has-dropdown.not-click:hover > .dropdown {
      display: block;
      position: static !important;
      height: auto;
      width: auto;
      overflow: visible;
      clip: auto;
      position: absolute !important; }
    .top-bar-section .has-dropdown .dropdown li.has-dropdown > a:after {
      border: none;
      content: "\00bb";
      top: 1rem;
      margin-top: -1px;
      right: 5px;
      line-height: 1.2; }
    .top-bar-section .dropdown {
      left: 0;
      top: auto;
      background: transparent;
      min-width: 100%; }
      .top-bar-section .dropdown li a {
        color: white;
        line-height: 45px;
        white-space: nowrap;
        padding: 12px 15px;
        background: #333333; }
      .top-bar-section .dropdown li:not(.has-form) a:not(.button) {
        color: white;
        background: #333333; }
      .top-bar-section .dropdown li:not(.has-form):hover > a:not(.button) {
        color: white;
        background-color: #555555;
        background: #272727; }
      .top-bar-section .dropdown li label {
        white-space: nowrap;
        background: #333333; }
      .top-bar-section .dropdown li .dropdown {
        left: 100%;
        top: 0; }
    .top-bar-section > ul > .divider, .top-bar-section > ul > [role="separator"] {
      border-bottom: none;
      border-top: none;
      border-right: solid 1px #4e4e4e;
      clear: none;
      height: 45px;
      width: 0; }
    .top-bar-section .has-form {
      background: #333333;
      padding: 0 15px;
      height: 45px; }
    .top-bar-section .right li .dropdown {
      left: auto;
      right: 0; }
      .top-bar-section .right li .dropdown li .dropdown {
        right: 100%; }
    .top-bar-section .left li .dropdown {
      right: auto;
      left: 0; }
      .top-bar-section .left li .dropdown li .dropdown {
        left: 100%; }

  .no-js .top-bar-section ul li:hover > a {
    background-color: #555555;
    background: #272727;
    color: white; }
  .no-js .top-bar-section ul li:active > a {
    background: #008cba;
    color: white; }
  .no-js .top-bar-section .has-dropdown:hover > .dropdown {
    display: block;
    position: static !important;
    height: auto;
    width: auto;
    overflow: visible;
    clip: auto;
    position: absolute !important; } }
.breadcrumbs {
  display: block;
  padding: 0.5625rem 0.875rem 0.5625rem;
  overflow: hidden;
  margin-left: 0;
  list-style: none;
  border-style: solid;
  border-width: 1px;
  background-color: #f4f4f4;
  border-color: gainsboro;
  border-radius: 3px; }
  .breadcrumbs > * {
    margin: 0;
    float: left;
    font-size: 0.6875rem;
    line-height: 0.6875rem;
    text-transform: uppercase;
    color: #008cba; }
    .breadcrumbs > *:hover a, .breadcrumbs > *:focus a {
      text-decoration: underline; }
    .breadcrumbs > * a {
      color: #008cba; }
    .breadcrumbs > *.current {
      cursor: default;
      color: #333333; }
      .breadcrumbs > *.current a {
        cursor: default;
        color: #333333; }
      .breadcrumbs > *.current:hover, .breadcrumbs > *.current:hover a, .breadcrumbs > *.current:focus, .breadcrumbs > *.current:focus a {
        text-decoration: none; }
    .breadcrumbs > *.unavailable {
      color: #999999; }
      .breadcrumbs > *.unavailable a {
        color: #999999; }
      .breadcrumbs > *.unavailable:hover, .breadcrumbs > *.unavailable:hover a, .breadcrumbs > *.unavailable:focus,
      .breadcrumbs > *.unavailable a:focus {
        text-decoration: none;
        color: #999999;
        cursor: default; }
    .breadcrumbs > *:before {
      content: "/";
      color: #aaaaaa;
      margin: 0 0.75rem;
      position: relative;
      top: 1px; }
    .breadcrumbs > *:first-child:before {
      content: " ";
      margin: 0; }

.alert-box {
  border-style: solid;
  border-width: 1px;
  display: block;
  font-weight: normal;
  margin-bottom: 1.25rem;
  position: relative;
  padding: 0.875rem 1.5rem 0.875rem 0.875rem;
  font-size: 0.8125rem;
  transition: opacity 300ms ease-out;
  background-color: #008cba;
  border-color: #0078a0;
  color: white; }
  .alert-box .close {
    font-size: 1.375rem;
    padding: 9px 6px 4px;
    line-height: 0;
    position: absolute;
    top: 50%;
    margin-top: -0.6875rem;
    right: 0.25rem;
    color: #333333;
    opacity: 0.3; }
    .alert-box .close:hover, .alert-box .close:focus {
      opacity: 0.5; }
  .alert-box.radius {
    border-radius: 3px; }
  .alert-box.round {
    border-radius: 1000px; }
  .alert-box.success {
    background-color: #43ac6a;
    border-color: #3a945b;
    color: white; }
  .alert-box.alert {
    background-color: #f04124;
    border-color: #de2d0f;
    color: white; }
  .alert-box.secondary {
    background-color: #e7e7e7;
    border-color: #c7c7c7;
    color: #4f4f4f; }
  .alert-box.warning {
    background-color: #f08a24;
    border-color: #de770f;
    color: white; }
  .alert-box.info {
    background-color: #a0d3e8;
    border-color: #74bfdd;
    color: #4f4f4f; }
  .alert-box.alert-close {
    opacity: 0; }

.inline-list {
  margin: 0 auto 1.0625rem auto;
  margin-left: -1.375rem;
  margin-right: 0;
  padding: 0;
  list-style: none;
  overflow: hidden; }
  .inline-list > li {
    list-style: none;
    float: left;
    margin-left: 1.375rem;
    display: block; }
    .inline-list > li > * {
      display: block; }

.button-group {
  list-style: none;
  margin: 0;
  left: 0; }
  .button-group:before, .button-group:after {
    content: " ";
    display: table; }
  .button-group:after {
    clear: both; }
  .button-group > li {
    margin: 0;
    float: left; }
    .button-group > li > button, .button-group > li .button {
      border-left: 1px solid;
      border-color: rgba(255, 255, 255, 0.5); }
    .button-group > li:first-child button, .button-group > li:first-child .button {
      border-left: 0; }
    .button-group > li:first-child {
      margin-left: 0; }
  .button-group.radius > * > button, .button-group.radius > * .button {
    border-left: 1px solid;
    border-color: rgba(255, 255, 255, 0.5); }
  .button-group.radius > *:first-child button, .button-group.radius > *:first-child .button {
    border-left: 0; }
  .button-group.radius > *, .button-group.radius > * > a, .button-group.radius > * > button, .button-group.radius > * > .button {
    border-radius: 0; }
  .button-group.radius > *:first-child, .button-group.radius > *:first-child > a, .button-group.radius > *:first-child > button, .button-group.radius > *:first-child > .button {
    border-bottom-left-radius: 3px;
    border-top-left-radius: 3px; }
  .button-group.radius > *:last-child, .button-group.radius > *:last-child > a, .button-group.radius > *:last-child > button, .button-group.radius > *:last-child > .button {
    border-bottom-right-radius: 3px;
    border-top-right-radius: 3px; }
  .button-group.round > * > button, .button-group.round > * .button {
    border-left: 1px solid;
    border-color: rgba(255, 255, 255, 0.5); }
  .button-group.round > *:first-child button, .button-group.round > *:first-child .button {
    border-left: 0; }
  .button-group.round > *, .button-group.round > * > a, .button-group.round > * > button, .button-group.round > * > .button {
    border-radius: 0; }
  .button-group.round > *:first-child, .button-group.round > *:first-child > a, .button-group.round > *:first-child > button, .button-group.round > *:first-child > .button {
    border-bottom-left-radius: 1000px;
    border-top-left-radius: 1000px; }
  .button-group.round > *:last-child, .button-group.round > *:last-child > a, .button-group.round > *:last-child > button, .button-group.round > *:last-child > .button {
    border-bottom-right-radius: 1000px;
    border-top-right-radius: 1000px; }
  .button-group.even-2 li {
    width: 50%; }
    .button-group.even-2 li > button, .button-group.even-2 li .button {
      border-left: 1px solid;
      border-color: rgba(255, 255, 255, 0.5); }
    .button-group.even-2 li:first-child button, .button-group.even-2 li:first-child .button {
      border-left: 0; }
    .button-group.even-2 li button, .button-group.even-2 li .button {
      width: 100%; }
  .button-group.even-3 li {
    width: 33.33333%; }
    .button-group.even-3 li > button, .button-group.even-3 li .button {
      border-left: 1px solid;
      border-color: rgba(255, 255, 255, 0.5); }
    .button-group.even-3 li:first-child button, .button-group.even-3 li:first-child .button {
      border-left: 0; }
    .button-group.even-3 li button, .button-group.even-3 li .button {
      width: 100%; }
  .button-group.even-4 li {
    width: 25%; }
    .button-group.even-4 li > button, .button-group.even-4 li .button {
      border-left: 1px solid;
      border-color: rgba(255, 255, 255, 0.5); }
    .button-group.even-4 li:first-child button, .button-group.even-4 li:first-child .button {
      border-left: 0; }
    .button-group.even-4 li button, .button-group.even-4 li .button {
      width: 100%; }
  .button-group.even-5 li {
    width: 20%; }
    .button-group.even-5 li > button, .button-group.even-5 li .button {
      border-left: 1px solid;
      border-color: rgba(255, 255, 255, 0.5); }
    .button-group.even-5 li:first-child button, .button-group.even-5 li:first-child .button {
      border-left: 0; }
    .button-group.even-5 li button, .button-group.even-5 li .button {
      width: 100%; }
  .button-group.even-6 li {
    width: 16.66667%; }
    .button-group.even-6 li > button, .button-group.even-6 li .button {
      border-left: 1px solid;
      border-color: rgba(255, 255, 255, 0.5); }
    .button-group.even-6 li:first-child button, .button-group.even-6 li:first-child .button {
      border-left: 0; }
    .button-group.even-6 li button, .button-group.even-6 li .button {
      width: 100%; }
  .button-group.even-7 li {
    width: 14.28571%; }
    .button-group.even-7 li > button, .button-group.even-7 li .button {
      border-left: 1px solid;
      border-color: rgba(255, 255, 255, 0.5); }
    .button-group.even-7 li:first-child button, .button-group.even-7 li:first-child .button {
      border-left: 0; }
    .button-group.even-7 li button, .button-group.even-7 li .button {
      width: 100%; }
  .button-group.even-8 li {
    width: 12.5%; }
    .button-group.even-8 li > button, .button-group.even-8 li .button {
      border-left: 1px solid;
      border-color: rgba(255, 255, 255, 0.5); }
    .button-group.even-8 li:first-child button, .button-group.even-8 li:first-child .button {
      border-left: 0; }
    .button-group.even-8 li button, .button-group.even-8 li .button {
      width: 100%; }

.button-bar:before, .button-bar:after {
  content: " ";
  display: table; }
.button-bar:after {
  clear: both; }
.button-bar .button-group {
  float: left;
  margin-right: 0.625rem; }
  .button-bar .button-group div {
    overflow: hidden; }

/* Panels */
.panel {
  border-style: solid;
  border-width: 1px;
  border-color: #d8d8d8;
  margin-bottom: 1.25rem;
  padding: 1.25rem;
  background: #f2f2f2; }
  .panel > :first-child {
    margin-top: 0; }
  .panel > :last-child {
    margin-bottom: 0; }
  .panel h1, .panel h2, .panel h3, .panel h4, .panel h5, .panel h6, .panel p, .panel li, .panel dl {
    color: #333333; }
  .panel h1, .panel h2, .panel h3, .panel h4, .panel h5, .panel h6 {
    line-height: 1;
    margin-bottom: 0.625rem; }
    .panel h1.subheader, .panel h2.subheader, .panel h3.subheader, .panel h4.subheader, .panel h5.subheader, .panel h6.subheader {
      line-height: 1.4; }
  .panel.callout {
    border-style: solid;
    border-width: 1px;
    border-color: ##efefef;
    margin-bottom: .25rem;
    padding: .5rem;
    background: ##efefef; }
    .panel.callout > :first-child {
      margin-top: 0; }
    .panel.callout > :last-child {
      margin-bottom: 0; }
    .panel.callout h1, .panel.callout h2, .panel.callout h3, .panel.callout h4, .panel.callout h5, .panel.callout h6, .panel.callout p, .panel.callout li, .panel.callout dl {
      color: #333333; }
    .panel.callout h1, .panel.callout h2, .panel.callout h3, .panel.callout h4, .panel.callout h5, .panel.callout h6 {
      line-height: 1;
      margin-bottom: 0.625rem; }
      .panel.callout h1.subheader, .panel.callout h2.subheader, .panel.callout h3.subheader, .panel.callout h4.subheader, .panel.callout h5.subheader, .panel.callout h6.subheader {
        line-height: 1.4; }
    .panel.callout a:not(.button) {
      color: #008cba; }
  .panel.radius {
    border-radius: 3px; }

.dropdown.button, button.dropdown {
  position: relative;
  padding-right: 3.5625rem;
  padding-top: .6em;
  padding-bottom:.6em;}
  .dropdown.button:after, button.dropdown:after {
    position: absolute;
    content: "";
    width: 0;
    height: 0;
    display: block;
    border-style: solid;
    border-color: white transparent transparent transparent;
    top: 50%; }
  .dropdown.button:after, button.dropdown:after {
    border-width: 0.375rem;
    right: 1.40625rem;
    margin-top: -0.15625rem; }
  .dropdown.button:after, button.dropdown:after {
    border-color: white transparent transparent transparent; }
  .dropdown.button.tiny, button.dropdown.tiny {
    padding-right: 2.625rem; }
    .dropdown.button.tiny:before, button.dropdown.tiny:before {
      border-width: 0.375rem;
      right: 1.125rem;
      margin-top: -0.125rem; }
    .dropdown.button.tiny:after, button.dropdown.tiny:after {
      border-color: white transparent transparent transparent; }
  .dropdown.button.small, button.dropdown.small {
    padding-right: 3.0625rem; }
    .dropdown.button.small:after, button.dropdown.small:after {
      border-width: 0.4375rem;
      right: 1.3125rem;
      margin-top: -0.15625rem; }
    .dropdown.button.small:after, button.dropdown.small:after {
      border-color: white transparent transparent transparent; }
  .dropdown.button.large, button.dropdown.large {
    padding-right: 3.625rem; }
    .dropdown.button.large:after, button.dropdown.large:after {
      border-width: 0.3125rem;
      right: 1.71875rem;
      margin-top: -0.15625rem; }
    .dropdown.button.large:after, button.dropdown.large:after {
      border-color: white transparent transparent transparent; }
  .dropdown.button.secondary:after, button.dropdown.secondary:after {
    border-color: #333333 transparent transparent transparent; }

/* Image Thumbnails */
.th {
  line-height: 0;
  display: inline-block;
  border: solid 4px white;
  max-width: 100%;
  box-shadow: 0 0 0 1px rgba(0, 0, 0, 0.2);
  transition: all 200ms ease-out; }
  .th:hover, .th:focus {
    box-shadow: 0 0 6px 1px rgba(0, 140, 186, 0.5); }
  .th.radius {
    border-radius: 3px; }

/* toolbar styles */
.toolbar {
  background: #333;
  width: 100%;
  font-size: 0;
  display: inline-block; }
  .toolbar.label-bottom .tab .tab-content i, .toolbar.label-bottom .tab .tab-content img {
    margin-bottom: 10px; }
  .toolbar.label-right .tab .tab-content i, .toolbar.label-right .tab .tab-content img {
    margin-right: 10px;
    display: inline-block; }
  .toolbar.label-right .tab .tab-content label {
    display: inline-block; }
  .toolbar.vertical.label-right .tab .tab-content {
    text-align: left; }
  .toolbar.vertical {
    height: 100%;
    width: auto; }
    .toolbar.vertical .tab {
      width: auto;
      margin: auto;
      float: none; }
  .toolbar .tab {
    text-align: center;
    width: 25%;
    margin: 0 auto;
    display: block;
    padding: 20px;
    float: left; }
    .toolbar .tab:hover {
      background: rgba(255, 255, 255, 0.1); }

.toolbar .tab-content {
  font-size: 16px;
  text-align: center; }
  .toolbar .tab-content label {
    color: #ccc; }
  .toolbar .tab-content i {
    font-size: 30px;
    display: block;
    margin: 0 auto;
    color: #ccc;
    vertical-align: middle; }
  .toolbar .tab-content img {
    width: 30px;
    height: 30px;
    display: block;
    margin: 0 auto; }

/* Pricing Tables */
.pricing-table {
  border: solid 1px #dddddd;
  margin-left: 0;
  margin-bottom: 1.25rem; }
  .pricing-table * {
    list-style: none;
    line-height: 1; }
  .pricing-table .title {
    background-color: #333333;
    padding: 0.9375rem 1.25rem;
    text-align: center;
    color: #eeeeee;
    font-weight: normal;
    font-size: 1rem;
    font-family: "Helvetica Neue", "Helvetica", Helvetica, Arial, sans-serif; }
  .pricing-table .price {
    background-color: #f6f6f6;
    padding: 0.9375rem 1.25rem;
    text-align: center;
    color: #333333;
    font-weight: normal;
    font-size: 2rem;
    font-family: "Helvetica Neue", "Helvetica", Helvetica, Arial, sans-serif; }
  .pricing-table .description {
    background-color: white;
    padding: 0.9375rem;
    text-align: center;
    color: #777777;
    font-size: 0.75rem;
    font-weight: normal;
    line-height: 1.4;
    border-bottom: dotted 1px #dddddd; }
  .pricing-table .bullet-item {
    background-color: white;
    padding: 0.9375rem;
    text-align: center;
    color: #333333;
    font-size: 0.875rem;
    font-weight: normal;
    border-bottom: dotted 1px #dddddd; }
  .pricing-table .cta-button {
    background-color: white;
    text-align: center;
    padding: 1.25rem 1.25rem 0; }

@-webkit-keyframes rotate {
  from {
    -webkit-transform: rotate(0deg); }

  to {
    -webkit-transform: rotate(360deg); } }

@-moz-keyframes rotate {
  from {
    -moz-transform: rotate(0deg); }

  to {
    -moz-transform: rotate(360deg); } }

@-o-keyframes rotate {
  from {
    -o-transform: rotate(0deg); }

  to {
    -o-transform: rotate(360deg); } }

@keyframes rotate {
  from {
    transform: rotate(0deg); }

  to {
    transform: rotate(360deg); } }

/* Orbit Graceful Loading */
.slideshow-wrapper {
  position: relative; }
  .slideshow-wrapper ul {
    list-style-type: none;
    margin: 0; }
    .slideshow-wrapper ul li,
    .slideshow-wrapper ul li .orbit-caption {
      display: none; }
    .slideshow-wrapper ul li:first-child {
      display: block; }
  .slideshow-wrapper .orbit-container {
    background-color: transparent; }
    .slideshow-wrapper .orbit-container li {
      display: block; }
      .slideshow-wrapper .orbit-container li .orbit-caption {
        display: block; }
    .slideshow-wrapper .orbit-container .orbit-bullets li {
      display: inline-block; }
  .slideshow-wrapper .preloader {
    display: block;
    width: 40px;
    height: 40px;
    position: absolute;
    top: 50%;
    left: 50%;
    margin-top: -20px;
    margin-left: -20px;
    border: solid 3px;
    border-color: #555555 white;
    border-radius: 1000px;
    animation-name: rotate;
    animation-duration: 1.5s;
    animation-iteration-count: infinite;
    animation-timing-function: linear; }

.orbit-container {
  overflow: hidden;
  width: 100%;
  position: relative;
  background: none; }
  .orbit-container .orbit-slides-container {
    list-style: none;
    margin: 0;
    padding: 0;
    position: relative;
    -webkit-transform: translateZ(0); }
    .orbit-container .orbit-slides-container img {
      display: block;
      max-width: 100%; }
    .orbit-container .orbit-slides-container > * {
      position: absolute;
      top: 0;
      width: 100%;
      margin-left: 100%; }
      .orbit-container .orbit-slides-container > *:first-child {
        margin-left: 0%; }
      .orbit-container .orbit-slides-container > * .orbit-caption {
        position: absolute;
        bottom: 0;
        background-color: rgba(51, 51, 51, 0.8);
        color: white;
        width: 100%;
        padding: 0.625rem 0.875rem;
        font-size: 0.875rem; }
  .orbit-container .orbit-slide-number {
    position: absolute;
    top: 10px;
    left: 10px;
    font-size: 12px;
    color: white;
    background: rgba(0, 0, 0, 0);
    z-index: 10; }
    .orbit-container .orbit-slide-number span {
      font-weight: 700;
      padding: 0.3125rem; }
  .orbit-container .orbit-timer {
    position: absolute;
    top: 12px;
    right: 10px;
    height: 6px;
    width: 100px;
    z-index: 10; }
    .orbit-container .orbit-timer .orbit-progress {
      height: 3px;
      background-color: rgba(255, 255, 255, 0.3);
      display: block;
      width: 0%;
      position: relative;
      right: 20px;
      top: 5px; }
    .orbit-container .orbit-timer > span {
      display: none;
      position: absolute;
      top: 0px;
      right: 0;
      width: 11px;
      height: 14px;
      border: solid 4px white;
      border-top: none;
      border-bottom: none; }
    .orbit-container .orbit-timer.paused > span {
      right: -4px;
      top: 0px;
      width: 11px;
      height: 14px;
      border: inset 8px;
      border-left-style: solid;
      border-color: transparent;
      border-left-color: #fff; }
      .orbit-container .orbit-timer.paused > span.dark {
        border-left-color: #333; }
  .orbit-container:hover .orbit-timer > span {
    display: block; }
  .orbit-container .orbit-prev,
  .orbit-container .orbit-next {
    position: absolute;
    top: 45%;
    margin-top: -25px;
    width: 36px;
    height: 60px;
    line-height: 50px;
    color: white;
    background-color: transparent;
    text-indent: -9999px !important;
    z-index: 10; }
    .orbit-container .orbit-prev:hover,
    .orbit-container .orbit-next:hover {
      background-color: rgba(0, 0, 0, 0.3); }
    .orbit-container .orbit-prev > span,
    .orbit-container .orbit-next > span {
      position: absolute;
      top: 50%;
      margin-top: -10px;
      display: block;
      width: 0;
      height: 0;
      border: inset 10px; }
  .orbit-container .orbit-prev {
    left: 0; }
    .orbit-container .orbit-prev > span {
      border-right-style: solid;
      border-color: transparent;
      border-right-color: white; }
    .orbit-container .orbit-prev:hover > span {
      border-right-color: white; }
  .orbit-container .orbit-next {
    right: 0; }
    .orbit-container .orbit-next > span {
      border-color: transparent;
      border-left-style: solid;
      border-left-color: white;
      left: 50%;
      margin-left: -4px; }
    .orbit-container .orbit-next:hover > span {
      border-left-color: white; }

.orbit-bullets-container {
  text-align: center; }

.orbit-bullets {
  margin: 0 auto 30px auto;
  overflow: hidden;
  position: relative;
  top: 10px;
  float: none;
  text-align: center;
  display: block; }
  .orbit-bullets li {
    cursor: pointer;
    display: inline-block;
    width: 0.5625rem;
    height: 0.5625rem;
    background: #cccccc;
    float: none;
    margin-right: 6px;
    border-radius: 1000px; }
    .orbit-bullets li.active {
      background: #999999; }
    .orbit-bullets li:last-child {
      margin-right: 0; }

.touch .orbit-container .orbit-prev,
.touch .orbit-container .orbit-next {
  display: none; }
.touch .orbit-bullets {
  display: none; }

@media only screen and (min-width: 40.063em) {
  .touch .orbit-container .orbit-prev,
  .touch .orbit-container .orbit-next {
    display: inherit; }
  .touch .orbit-bullets {
    display: block; } }
@media only screen and (max-width: 40em) {
  .orbit-stack-on-small .orbit-slides-container {
    height: auto !important; }
  .orbit-stack-on-small .orbit-slides-container > * {
    position: relative;
    margin: 0% !important;
    opacity: 1 !important; }
  .orbit-stack-on-small .orbit-slide-number {
    display: none; }

  .orbit-timer {
    display: none; }

  .orbit-next, .orbit-prev {
    display: none; }

  .orbit-bullets {
    display: none; } }
[data-magellan-expedition], [data-magellan-expedition-clone] {
  background: white;
  z-index: 50;
  min-width: 100%;
  padding: 10px; }
  [data-magellan-expedition] .sub-nav, [data-magellan-expedition-clone] .sub-nav {
    margin-bottom: 0; }
    [data-magellan-expedition] .sub-nav dd, [data-magellan-expedition-clone] .sub-nav dd {
      margin-bottom: 0; }
    [data-magellan-expedition] .sub-nav a, [data-magellan-expedition-clone] .sub-nav a {
      line-height: 1.8em; }

div.icon-bar {
  width: 100%;
  font-size: 0;
  display: inline-block;
  background: #333333; }
  div.icon-bar > * {
    text-align: center;
    font-size: 1rem;
    width: 25%;
    margin: 0 auto;
    display: block;
    padding: 1.25rem;
    float: left; }
    div.icon-bar > * i, div.icon-bar > * img {
      display: block;
      margin: 0 auto; }
      div.icon-bar > * i + label, div.icon-bar > * img + label {
        margin-top: .0625rem; }
    div.icon-bar > * i {
      font-size: 1.875rem;
      vertical-align: middle; }
    div.icon-bar > * img {
      width: 1.875rem;
      height: 1.875rem; }
  div.icon-bar.label-right > * i, div.icon-bar.label-right > * img {
    margin: 0 0.0625rem 0 0;
    display: inline-block; }
    div.icon-bar.label-right > * i + label, div.icon-bar.label-right > * img + label {
      margin-top: 0; }
  div.icon-bar.label-right > * label {
    display: inline-block; }
  div.icon-bar.vertical.label-right > * {
    text-align: left; }
  div.icon-bar.vertical {
    height: 100%;
    width: auto; }
    div.icon-bar.vertical .item {
      width: auto;
      margin: auto;
      float: none; }
  div.icon-bar > * {
    font-size: 1rem;
    padding: 1.25rem; }
    div.icon-bar > * i + label, div.icon-bar > * img + label {
      margin-top: .0625rem; }
    div.icon-bar > * i {
      font-size: 1.875rem; }
    div.icon-bar > * img {
      width: 1.875rem;
      height: 1.875rem; }
  div.icon-bar > *:hover {
    background: #008cba; }
  div.icon-bar > * label {
    color: white; }
  div.icon-bar > * i {
    color: white; }

/* toolbar styles */
.icon-bar.two-up .item {
  width: 50%; }
.icon-bar.two-up.vertical .item {
  width: auto; }
.icon-bar.three-up .item {
  width: 33.3333%; }
.icon-bar.three-up.vertical .item {
  width: auto; }
.icon-bar.four-up .item {
  width: 25%; }
.icon-bar.four-up.vertical .item {
  width: auto; }
.icon-bar.five-up .item {
  width: 20%; }
.icon-bar.five-up.vertical .item {
  width: auto; }
.icon-bar.six-up .item {
  width: 16.66667%; }
.icon-bar.six-up.vertical .item {
  width: auto; }

.text-left {
  text-align: left !important; }

.text-right {
  text-align: right !important; }

.text-center {
  text-align: center !important; }

.text-justify {
  text-align: justify !important; }

@media only screen and (max-width: 40em) {
  .small-only-text-left {
    text-align: left !important; }

  .small-only-text-right {
    text-align: right !important; }

  .small-only-text-center {
    text-align: center !important; }

  .small-only-text-justify {
    text-align: justify !important; } }
@media only screen {
  .small-text-left {
    text-align: left !important; }

  .small-text-right {
    text-align: right !important; }

  .small-text-center {
    text-align: center !important; }

  .small-text-justify {
    text-align: justify !important; } }
@media only screen and (min-width: 40.063em) and (max-width: 64em) {
  .medium-only-text-left {
    text-align: left !important; }

  .medium-only-text-right {
    text-align: right !important; }

  .medium-only-text-center {
    text-align: center !important; }

  .medium-only-text-justify {
    text-align: justify !important; } }
@media only screen and (min-width: 40.063em) {
  .medium-text-left {
    text-align: left !important; }

  .medium-text-right {
    text-align: right !important; }

  .medium-text-center {
    text-align: center !important; }

  .medium-text-justify {
    text-align: justify !important; } }
@media only screen and (min-width: 64.063em) and (max-width: 90em) {
  .large-only-text-left {
    text-align: left !important; }

  .large-only-text-right {
    text-align: right !important; }

  .large-only-text-center {
    text-align: center !important; }

  .large-only-text-justify {
    text-align: justify !important; } }
@media only screen and (min-width: 64.063em) {
  .large-text-left {
    text-align: left !important; }

  .large-text-right {
    text-align: right !important; }

  .large-text-center {
    text-align: center !important; }

  .large-text-justify {
    text-align: justify !important; } }
@media only screen and (min-width: 90.063em) and (max-width: 120em) {
  .xlarge-only-text-left {
    text-align: left !important; }

  .xlarge-only-text-right {
    text-align: right !important; }

  .xlarge-only-text-center {
    text-align: center !important; }

  .xlarge-only-text-justify {
    text-align: justify !important; } }
@media only screen and (min-width: 90.063em) {
  .xlarge-text-left {
    text-align: left !important; }

  .xlarge-text-right {
    text-align: right !important; }

  .xlarge-text-center {
    text-align: center !important; }

  .xlarge-text-justify {
    text-align: justify !important; } }
@media only screen and (min-width: 120.063em) and (max-width: 99999999em) {
  .xxlarge-only-text-left {
    text-align: left !important; }

  .xxlarge-only-text-right {
    text-align: right !important; }

  .xxlarge-only-text-center {
    text-align: center !important; }

  .xxlarge-only-text-justify {
    text-align: justify !important; } }
@media only screen and (min-width: 120.063em) {
  .xxlarge-text-left {
    text-align: left !important; }

  .xxlarge-text-right {
    text-align: right !important; }

  .xxlarge-text-center {
    text-align: center !important; }

  .xxlarge-text-justify {
    text-align: justify !important; } }
/* Typography resets */
div,
dl,
dt,
dd,
ul,
ol,
li,
h1,
h2,
h3,
h4,
h5,
h6,
pre,
form,
p,
blockquote,
th,
td {
  margin: 0;
  padding: 0; }

/* Default Link Styles */
a {
  color: #008cba;
  text-decoration: none;
  line-height: inherit; }
  a:hover, a:focus {
    color: #0078a0; }
  a img {
    border: none; }

/* Default paragraph styles */
p {
  font-family: inherit;
  font-weight: normal;
  font-size: 1rem;
  line-height: 1.6;
  margin-bottom: 1.25rem;
  text-rendering: optimizeLegibility; }
  p.lead {
    font-size: 1.21875rem;
    line-height: 1.6; }
  p aside {
    font-size: 0.875rem;
    line-height: 1.35;
    font-style: italic; }

/* Default header styles */
h1, h2, h3, h4, h5, h6 {
  font-family: "Helvetica Neue", "Helvetica", Helvetica, Arial, sans-serif;
  font-weight: normal;
  font-style: normal;
  color: #222222;
  text-rendering: optimizeLegibility;
  margin-top: 0.2rem;
  margin-bottom: 0.5rem;
  line-height: 1.4; }
  h1 small, h2 small, h3 small, h4 small, h5 small, h6 small {
    font-size: 60%;
    color: #6f6f6f;
    line-height: 0; }

h1 {
  font-size: 2.125rem; }

h2 {
  font-size: 1.6875rem; }

h3 {
  font-size: 1.375rem; }

h4 {
  font-size: 1.125rem; }

h5 {
  font-size: 1.125rem; }

h6 {
  font-size: 1rem; }

.subheader {
  line-height: 1.4;
  color: #6f6f6f;
  font-weight: normal;
  margin-top: 0.2rem;
  margin-bottom: 0.5rem; }

hr {
  border: solid #dddddd;
  border-width: 1px 0 0;
  clear: both;
  margin: 1.25rem 0 1.1875rem;
  height: 0; }

/* Helpful Typography Defaults */
em,
i {
  font-style: italic;
  line-height: inherit; }

strong,
b {
  font-weight: bold;
  line-height: inherit; }

small {
  font-size: 60%;
  line-height: inherit; }

code {
  font-family: Consolas, "Liberation Mono", Courier, monospace;
  font-weight: bold;
  color: #bd260d; }

/* Lists */
ul,
ol,
dl {
  font-size: 1rem;
  line-height: 1.6;
  margin-bottom: 1.25rem;
  list-style-position: outside;
  font-family: inherit; }

ul {
  margin-left: 1.1rem; }
  ul.no-bullet {
    margin-left: 0; }
    ul.no-bullet li ul,
    ul.no-bullet li ol {
      margin-left: 1.25rem;
      margin-bottom: 0;
      list-style: none; }

/* Unordered Lists */
ul li ul,
ul li ol {
  margin-left: 1.25rem;
  margin-bottom: 0; }
ul.square li ul, ul.circle li ul, ul.disc li ul {
  list-style: inherit; }
ul.square {
  list-style-type: square;
  margin-left: 1.1rem; }
ul.circle {
  list-style-type: circle;
  margin-left: 1.1rem; }
ul.disc {
  list-style-type: disc;
  margin-left: 1.1rem; }
ul.no-bullet {
  list-style: none; }

/* Ordered Lists */
ol {
  margin-left: 1.4rem; }
  ol li ul,
  ol li ol {
    margin-left: 1.25rem;
    margin-bottom: 0; }

/* Definition Lists */
dl dt {
  margin-bottom: 0.3rem;
  font-weight: bold; }
dl dd {
  margin-bottom: 0.75rem; }

/* Abbreviations */
abbr,
acronym {
  text-transform: uppercase;
  font-size: 90%;
  color: #222222;
  border-bottom: 1px dotted #dddddd;
  cursor: help; }

abbr {
  text-transform: none; }

/* Blockquotes */
blockquote {
  margin: 0 0 1.25rem;
  padding: 0.5625rem 1.25rem 0 1.1875rem;
  border-left: 1px solid #dddddd; }
  blockquote cite {
    display: block;
    font-size: 0.8125rem;
    color: #555555; }
    blockquote cite:before {
      content: "\2014 \0020"; }
    blockquote cite a,
    blockquote cite a:visited {
      color: #555555; }

blockquote,
blockquote p {
  line-height: 1.6;
  color: #6f6f6f; }

/* Microformats */
.vcard {
  display: inline-block;
  margin: 0 0 1.25rem 0;
  border: 1px solid #dddddd;
  padding: 0.625rem 0.75rem; }
  .vcard li {
    margin: 0;
    display: block; }
  .vcard .fn {
    font-weight: bold;
    font-size: 0.9375rem; }

.vevent .summary {
  font-weight: bold; }
.vevent abbr {
  cursor: default;
  text-decoration: none;
  font-weight: bold;
  border: none;
  padding: 0 0.0625rem; }

@media only screen and (min-width: 40.063em) {
  h1, h2, h3, h4, h5, h6 {
    line-height: 1.4; }

  h1 {
    font-size: 2.75rem; }

  h2 {
    font-size: 2.3125rem; }

  h3 {
    font-size: 1.6875rem; }

  h4 {
    font-size: 1.4375rem; }

  h5 {
    font-size: 1.125rem; }

  h6 {
    font-size: 1rem; } }
/*
 * Print styles.
 *
 * Inlined to avoid required HTTP connection: www.phpied.com/delay-loading-your-print-css/
 * Credit to Paul Irish and HTML5 Boilerplate (html5boilerplate.com)
*/
.print-only {
  display: none !important; }

@media print {
  * {
    background: transparent !important;
    color: black !important;
    /* Black prints faster: h5bp.com/s */
    box-shadow: none !important;
    text-shadow: none !important; }

  a,
  a:visited {
    text-decoration: underline; }

  a[href]:after {
    content: " (" attr(href) ")"; }

  abbr[title]:after {
    content: " (" attr(title) ")"; }

  .ir a:after,
  a[href^="javascript:"]:after,
  a[href^="#"]:after {
    content: ""; }

  pre,
  blockquote {
    border: 1px solid #999999;
    page-break-inside: avoid; }

  thead {
    display: table-header-group;
    /* h5bp.com/t */ }

  tr,
  img {
    page-break-inside: avoid; }

  img {
    max-width: 100% !important; }

  @page {
    margin: 0.5cm; }

  p,
  h2,
  h3 {
    orphans: 3;
    widows: 3; }

  h2,
  h3 {
    page-break-after: avoid; }

  .hide-on-print {
    display: none !important; }

  .print-only {
    display: block !important; }

  .hide-for-print {
    display: none !important; }

  .show-for-print {
    display: inherit !important; } }
.tabs {
  margin-bottom: 0 !important;
  margin-left: 0; }
  .tabs:before, .tabs:after {
    content: " ";
    display: table; }
  .tabs:after {
    clear: both; }
  .tabs dd, .tabs .tab-title {
    position: relative;
    margin-bottom: 0 !important;
    list-style: none;
    float: left; }
    .tabs dd > a, .tabs .tab-title > a {
      display: block;
      background: #efefef;
      color: #585858;
      padding: 10px 1rem;
      font-family: "Helvetica Neue", "Helvetica", Helvetica, Arial, sans-serif;
      font-size: .8rem;
      border-bottom: 2px solid #efefef;}
    .tabs dd.active a, .tabs .tab-title.active a, .tabs dd > a:hover, .tabs .tab-title > a:hover {
      background: #f6f6f6;
      border-bottom: 2px solid #98ba47; }
  .tabs.radius dd:first-child a, .tabs.radius .tab:first-child a {
    border-bottom-left-radius: 3px;
    border-top-left-radius: 3px; }
  .tabs.radius dd:last-child a, .tabs.radius .tab:last-child a {
    border-bottom-right-radius: 3px;
    border-top-right-radius: 3px; }
  .tabs.vertical dd, .tabs.vertical .tab-title {
    position: inherit;
    float: none;
    display: block;
    top: auto; }

.tabs-content {
  margin-bottom: 1.5rem;
  width: 100%; }
  .tabs-content:before, .tabs-content:after {
    content: " ";
    display: table; }
  .tabs-content:after {
    clear: both; }
  .tabs-content > .content {
    display: none;
    float: left;
    padding: 0;
    width: 100%; }
    .tabs-content > .content.active {
      display: block;
      float: none; }
    .tabs-content > .content.contained {
      padding: 0.9375rem; }
  .tabs-content.vertical {
    display: block; }
    .tabs-content.vertical > .content {
      padding: 0 0.9375rem; }

@media only screen and (min-width: 40.063em) {
  .tabs.vertical {
    //width: 20%;
    float: left;
    margin-bottom: 1.25rem; }

  .tabs-content.vertical {
    width: 80%;
    float: left;
    margin-left: -1px; } }
.no-js .tabs-content > .content {
  display: block;
  float: none; }

ul.pagination {
  display: block;
  min-height: 1.5rem;
  margin-left: -0.3125rem; }
  ul.pagination li {
    height: 1.5rem;
    color: #222222;
    font-size: 0.875rem;
    margin-left: 0.3125rem; }
    ul.pagination li a {
      display: block;
      padding: 0.0625rem 0.625rem 0.0625rem;
      color: #999999;
      border-radius: 3px; }
    ul.pagination li:hover a,
    ul.pagination li a:focus {
      background: #e6e6e6; }
    ul.pagination li.unavailable a {
      cursor: default;
      color: #999999; }
    ul.pagination li.unavailable:hover a, ul.pagination li.unavailable a:focus {
      background: transparent; }
    ul.pagination li.current a {
      background: #008cba;
      color: white;
      font-weight: bold;
      cursor: default; }
      ul.pagination li.current a:hover, ul.pagination li.current a:focus {
        background: #008cba; }
  ul.pagination li {
    float: left;
    display: block; }

/* Pagination centred wrapper */
.pagination-centered {
  text-align: center; }
  .pagination-centered ul.pagination li {
    float: none;
    display: inline-block; }

.side-nav {
  display: block;
  margin: 0;
  padding: 0.875rem 0;
  list-style-type: none;
  list-style-position: outside;
  font-family: "Helvetica Neue", "Helvetica", Helvetica, Arial, sans-serif; }
  .side-nav li {
    margin: 0 0 0.4375rem 0;
    font-size: 0.875rem; }
    .side-nav li a:not(.button) {
      display: block;
      color: #008cba;
      margin: 0;
      padding: 0.4375rem 0.875rem; }
      .side-nav li a:not(.button):hover, .side-nav li a:not(.button):focus {
        background: rgba(0, 0, 0, 0.025);
        color: #1cc7ff; }
    .side-nav li.active > a:first-child:not(.button) {
      color: #1cc7ff;
      font-weight: normal;
      font-family: "Helvetica Neue", "Helvetica", Helvetica, Arial, sans-serif; }
    .side-nav li.divider {
      border-top: 1px solid;
      height: 0;
      padding: 0;
      list-style: none;
      border-top-color: white; }
    .side-nav li.heading {
      color: #008cba;
      font-size: 0.875rem;
      font-weight: bold;
      text-transform: uppercase; }

/* 
  Mixin: accordion-container() 

  Decription: Responsible for the container component of accordions, generating styles relating to a margin of zero and a clearfix

  Explicit Dependencies: a clearfix mixin *is* defined. 

  Implicit Dependencies: None 

*/
/*
  Mixin: accordion-navigation( $bg, $hover-bg, $active-bg, $padding, $active_class,  $font-color, $font-size, $font-family){
  
    @params $bg-color: [ color or string ]: Specify the background color for the navigation element
    @params $hover-bg-color [ color or string ]: Specify the background color for the navigation element when hovered
    @params $active-bg [ color or string ]: Specify the background color for the navigation element when clicked and not released. 
    @params $active_class [ string ]: Specify the class name used to keep track of which accordion tab should be visible 
    @params $font-color [ color or string ]: Color of the font for accordion 
    @params $font-size [ number ]: Specifiy the font-size of the text inside the navigation element 
    @params $font-family [ string ]: Specify the font family for the text of the navigation of the accorion
*/
/*

  Mixin: accordion-content($bg, $padding, $active-class) 
    @params $padding [ number ]: Padding for the content of the container 
    @params $bg [ color  ]: Background color for the content when it's visible 
    @params $active_class [ string ]: Class name used to keep track of which accordion tab should be visible. 
*/
.accordion {
  margin-bottom: 0; }
  .accordion:before, .accordion:after {
    content: " ";
    display: table; }
  .accordion:after {
    clear: both; }
  .accordion .accordion-navigation, .accordion dd {
    display: block;
    margin-bottom: 0 !important; }
    .accordion .accordion-navigation.active > a, .accordion dd.active > a {
      background: #e8e8e8; }
    .accordion .accordion-navigation > a, .accordion dd > a {
      background: #efefef;
      color: #222222;
      padding: 1rem;
      display: block;
      font-family: "Helvetica Neue", "Helvetica", Helvetica, Arial, sans-serif;
      font-size: 1rem; }
      .accordion .accordion-navigation > a:hover, .accordion dd > a:hover {
        background: #e3e3e3; }
    .accordion .accordion-navigation > .content, .accordion dd > .content {
      display: none;
      padding: 0.9375rem; }
      .accordion .accordion-navigation > .content.active, .accordion dd > .content.active {
        display: block;
        background: white; }

.split.button {
  position: relative;
  padding-right: 5.0625rem; }
  .split.button span {
    display: block;
    height: 100%;
    position: absolute;
    right: 0;
    top: 0;
    border-left: solid 1px; }
    .split.button span:after {
      position: absolute;
      content: "";
      width: 0;
      height: 0;
      display: block;
      border-style: inset;
      top: 50%;
      left: 50%; }
    .split.button span:active {
      background-color: rgba(0, 0, 0, 0.1); }
  .split.button span {
    border-left-color: rgba(255, 255, 255, 0.5); }
  .split.button span {
    width: 3.09375rem; }
    .split.button span:after {
      border-top-style: solid;
      border-width: 0.375rem;
      top: 48%;
      margin-left: -0.375rem; }
  .split.button span:after {
    border-color: white transparent transparent transparent; }
  .split.button.secondary span {
    border-left-color: rgba(255, 255, 255, 0.5); }
  .split.button.secondary span:after {
    border-color: white transparent transparent transparent; }
  .split.button.alert span {
    border-left-color: rgba(255, 255, 255, 0.5); }
  .split.button.success span {
    border-left-color: rgba(255, 255, 255, 0.5); }
  .split.button.tiny {
    padding-right: 3.75rem; }
    .split.button.tiny span {
      width: 2.25rem; }
      .split.button.tiny span:after {
        border-top-style: solid;
        border-width: 0.375rem;
        top: 48%;
        margin-left: -0.375rem; }
  .split.button.small {
    padding-right: 4.375rem; }
    .split.button.small span {
      width: 2.625rem; }
      .split.button.small span:after {
        border-top-style: solid;
        border-width: 0.4375rem;
        top: 48%;
        margin-left: -0.375rem; }
  .split.button.large {
    padding-right: 5.5rem; }
    .split.button.large span {
      width: 3.4375rem; }
      .split.button.large span:after {
        border-top-style: solid;
        border-width: 0.3125rem;
        top: 48%;
        margin-left: -0.375rem; }
  .split.button.expand {
    padding-left: 2rem; }
  .split.button.secondary span:after {
    border-color: #333333 transparent transparent transparent; }
  .split.button.radius span {
    border-bottom-right-radius: 3px;
    border-top-right-radius: 3px; }
  .split.button.round span {
    border-bottom-right-radius: 1000px;
    border-top-right-radius: 1000px; }

.reveal-modal-bg {
  position: fixed;
  height: 100%;
  width: 100%;
  background: black;
  background: rgba(0, 0, 0, 0.45);
  z-index: 99;
  display: none;
  top: 0;
  left: 0; }

dialog, .reveal-modal {
  visibility: hidden;
  display: none;
  position: absolute;
  z-index: 100;
  width: 100vw;
  top: 0;
  left: 0;
  background-color: white;
  padding: 1.25rem;
  border: solid 1px #666666;
  box-shadow: 0 0 10px rgba(0, 0, 0, 0.4); }
  @media only screen and (max-width: 40em) {
    dialog, .reveal-modal {
      min-height: 100vh; } }
  @media only screen and (min-width: 40.063em) {
    dialog, .reveal-modal {
      left: 50%; } }
  dialog .column,
  dialog .columns, .reveal-modal .column,
  .reveal-modal .columns {
    min-width: 0; }
  dialog > :first-child, .reveal-modal > :first-child {
    margin-top: 0; }
  dialog > :last-child, .reveal-modal > :last-child {
    margin-bottom: 0; }
  @media only screen and (min-width: 40.063em) {
    dialog, .reveal-modal {
      margin-left: -40%;
      width: 80%; } }
  @media only screen and (min-width: 40.063em) {
    dialog, .reveal-modal {
      top: 6.25rem; } }
  dialog .close-reveal-modal, .reveal-modal .close-reveal-modal {
    font-size: 2.5rem;
    line-height: 1;
    position: absolute;
    top: 0.5rem;
    right: 0.6875rem;
    color: #aaaaaa;
    font-weight: bold;
    cursor: pointer; }

dialog[open] {
  display: block;
  visibility: visible; }

@media only screen and (min-width: 40.063em) {
  dialog, .reveal-modal {
    padding: 1.875rem; }
    dialog.radius, .reveal-modal.radius {
      border-radius: 3px; }
    dialog.round, .reveal-modal.round {
      border-radius: 1000px; }
    dialog.collapse, .reveal-modal.collapse {
      padding: 0; }
  dialog.full, .reveal-modal.full {
    top: 0;
    left: 0;
    height: 100vh;
    min-height: 100vh;
    margin-left: 0 !important; } }
  @media only screen and (min-width: 40.063em) and (min-width: 40.063em) {
    dialog.tiny, .reveal-modal.tiny {
      margin-left: -15%;
      width: 30%; } }
  @media only screen and (min-width: 40.063em) and (min-width: 40.063em) {
    dialog.small, .reveal-modal.small {
      margin-left: -20%;
      width: 40%; } }
  @media only screen and (min-width: 40.063em) and (min-width: 40.063em) {
    dialog.medium, .reveal-modal.medium {
      margin-left: -30%;
      width: 60%; } }
  @media only screen and (min-width: 40.063em) and (min-width: 40.063em) {
    dialog.large, .reveal-modal.large {
      margin-left: -35%;
      width: 70%; } }
  @media only screen and (min-width: 40.063em) and (min-width: 40.063em) {
    dialog.xlarge, .reveal-modal.xlarge {
      margin-left: -47.5%;
      width: 95%; } }

  @media only screen and (min-width: 40.063em) and (min-width: 40.063em) {
    dialog.full, .reveal-modal.full {
      margin-left: -50vw;
      width: 100vw; } }

@media print {
  dialog, .reveal-modal {
    background: white !important; } }
/* Tooltips */
.has-tip {
  border-bottom: dotted 1px #cccccc;
  cursor: help;
  font-weight: bold;
  color: #333333; }
  .has-tip:hover, .has-tip:focus {
    border-bottom: dotted 1px #003f54;
    color: #008cba; }
  .has-tip.tip-left, .has-tip.tip-right {
    float: none !important; }

.tooltip {
  display: none;
  position: absolute;
  z-index: 999;
  font-weight: normal;
  font-size: 0.875rem;
  line-height: 1.3;
  padding: 0.75rem;
  max-width: 300px;
  left: 50%;
  width: 100%;
  color: white;
  background: #333333; }
  .tooltip > .nub {
    display: block;
    left: 5px;
    position: absolute;
    width: 0;
    height: 0;
    border: solid 5px;
    border-color: transparent transparent #333333 transparent;
    top: -10px; }
    .tooltip > .nub.rtl {
      left: auto;
      right: 5px; }
  .tooltip.radius {
    border-radius: 3px; }
  .tooltip.round {
    border-radius: 1000px; }
    .tooltip.round > .nub {
      left: 2rem; }
  .tooltip.opened {
    color: #008cba !important;
    border-bottom: dotted 1px #003f54 !important; }

.tap-to-close {
  display: block;
  font-size: 0.625rem;
  color: #777777;
  font-weight: normal; }

@media only screen and (min-width: 40.063em) {
  .tooltip > .nub {
    border-color: transparent transparent #333333 transparent;
    top: -10px; }
  .tooltip.tip-top > .nub {
    border-color: #333333 transparent transparent transparent;
    top: auto;
    bottom: -10px; }
  .tooltip.tip-left, .tooltip.tip-right {
    float: none !important; }
  .tooltip.tip-left > .nub {
    border-color: transparent transparent transparent #333333;
    right: -10px;
    left: auto;
    top: 50%;
    margin-top: -5px; }
  .tooltip.tip-right > .nub {
    border-color: transparent #333333 transparent transparent;
    right: auto;
    left: -10px;
    top: 50%;
    margin-top: -5px; } }
/* Clearing Styles */
.clearing-thumbs, [data-clearing] {
  margin-bottom: 0;
  margin-left: 0;
  list-style: none; }
  .clearing-thumbs:before, .clearing-thumbs:after, [data-clearing]:before, [data-clearing]:after {
    content: " ";
    display: table; }
  .clearing-thumbs:after, [data-clearing]:after {
    clear: both; }
  .clearing-thumbs li, [data-clearing] li {
    float: left;
    margin-right: 10px; }
  .clearing-thumbs[class*="block-grid-"] li, [data-clearing][class*="block-grid-"] li {
    margin-right: 0; }

.clearing-blackout {
  background: #333333;
  position: fixed;
  width: 100%;
  height: 100%;
  top: 0;
  left: 0;
  z-index: 998; }
  .clearing-blackout .clearing-close {
    display: block; }

.clearing-container {
  position: relative;
  z-index: 998;
  height: 100%;
  overflow: hidden;
  margin: 0; }

.clearing-touch-label {
  position: absolute;
  top: 50%;
  left: 50%;
  color: #aaa;
  font-size: 0.6em; }

.visible-img {
  height: 95%;
  position: relative; }
  .visible-img img {
    position: absolute;
    left: 50%;
    top: 50%;
    margin-left: -50%;
    max-height: 100%;
    max-width: 100%; }

.clearing-caption {
  color: #cccccc;
  font-size: 0.875em;
  line-height: 1.3;
  margin-bottom: 0;
  text-align: center;
  bottom: 0;
  background: #333333;
  width: 100%;
  padding: 10px 30px 20px;
  position: absolute;
  left: 0; }

.clearing-close {
  z-index: 999;
  padding-left: 20px;
  padding-top: 10px;
  font-size: 30px;
  line-height: 1;
  color: #cccccc;
  display: none; }
  .clearing-close:hover, .clearing-close:focus {
    color: #ccc; }

.clearing-assembled .clearing-container {
  height: 100%; }
  .clearing-assembled .clearing-container .carousel > ul {
    display: none; }

.clearing-feature li {
  display: none; }
  .clearing-feature li.clearing-featured-img {
    display: block; }

@media only screen and (min-width: 40.063em) {
  .clearing-main-prev,
  .clearing-main-next {
    position: absolute;
    height: 100%;
    width: 40px;
    top: 0; }
    .clearing-main-prev > span,
    .clearing-main-next > span {
      position: absolute;
      top: 50%;
      display: block;
      width: 0;
      height: 0;
      border: solid 12px; }
      .clearing-main-prev > span:hover,
      .clearing-main-next > span:hover {
        opacity: 0.8; }

  .clearing-main-prev {
    left: 0; }
    .clearing-main-prev > span {
      left: 5px;
      border-color: transparent;
      border-right-color: #cccccc; }

  .clearing-main-next {
    right: 0; }
    .clearing-main-next > span {
      border-color: transparent;
      border-left-color: #cccccc; }

  .clearing-main-prev.disabled,
  .clearing-main-next.disabled {
    opacity: 0.3; }

  .clearing-assembled .clearing-container .carousel {
    background: rgba(51, 51, 51, 0.8);
    height: 120px;
    margin-top: 10px;
    text-align: center; }
    .clearing-assembled .clearing-container .carousel > ul {
      display: inline-block;
      z-index: 999;
      height: 100%;
      position: relative;
      float: none; }
      .clearing-assembled .clearing-container .carousel > ul li {
        display: block;
        width: 120px;
        min-height: inherit;
        float: left;
        overflow: hidden;
        margin-right: 0;
        padding: 0;
        position: relative;
        cursor: pointer;
        opacity: 0.4;
        clear: none; }
        .clearing-assembled .clearing-container .carousel > ul li.fix-height img {
          height: 100%;
          max-width: none; }
        .clearing-assembled .clearing-container .carousel > ul li a.th {
          border: none;
          box-shadow: none;
          display: block; }
        .clearing-assembled .clearing-container .carousel > ul li img {
          cursor: pointer !important;
          width: 100% !important; }
        .clearing-assembled .clearing-container .carousel > ul li.visible {
          opacity: 1; }
        .clearing-assembled .clearing-container .carousel > ul li:hover {
          opacity: 0.8; }
  .clearing-assembled .clearing-container .visible-img {
    background: #333333;
    overflow: hidden;
    height: 85%; }

  .clearing-close {
    position: absolute;
    top: 10px;
    right: 20px;
    padding-left: 0;
    padding-top: 0; } }
/* Progress Bar */
.progress {
  background-color: #f6f6f6;
  height: 1.5625rem;
  border: 1px solid white;
  padding: 0.125rem;
  margin-bottom: 0.625rem; }
  .progress .meter {
    background: #008cba;
    height: 100%;
    display: block; }
  .progress.secondary .meter {
    background: #e7e7e7;
    height: 100%;
    display: block; }
  .progress.success .meter {
    background: #43ac6a;
    height: 100%;
    display: block; }
  .progress.alert .meter {
    background: #f04124;
    height: 100%;
    display: block; }
  .progress.radius {
    border-radius: 3px; }
    .progress.radius .meter {
      border-radius: 2px; }
  .progress.round {
    border-radius: 1000px; }
    .progress.round .meter {
      border-radius: 999px; }

.sub-nav {
  display: block;
  width: auto;
  overflow: hidden;
  margin: -0.25rem 0 1.125rem;
  padding-top: 0.25rem;
  margin-right: 0;
  margin-left: -0.75rem; }
  .sub-nav dt {
    text-transform: uppercase; }
  .sub-nav dt,
  .sub-nav dd,
  .sub-nav li {
    float: left;
    display: inline;
    margin-left: 1rem;
    margin-bottom: 0.625rem;
    font-family: "Helvetica Neue", "Helvetica", Helvetica, Arial, sans-serif;
    font-weight: normal;
    font-size: 0.875rem;
    color: #999999; }
    .sub-nav dt a,
    .sub-nav dd a,
    .sub-nav li a {
      text-decoration: none;
      color: #999999;
      padding: 0.1875rem 1rem; }
      .sub-nav dt a:hover,
      .sub-nav dd a:hover,
      .sub-nav li a:hover {
        color: #737373; }
    .sub-nav dt.active a,
    .sub-nav dd.active a,
    .sub-nav li.active a {
      border-radius: 3px;
      font-weight: normal;
      background: #008cba;
      padding: 0.1875rem 1rem;
      cursor: default;
      color: white; }
      .sub-nav dt.active a:hover,
      .sub-nav dd.active a:hover,
      .sub-nav li.active a:hover {
        background: #0078a0; }

/* Foundation Joyride */
.joyride-list {
  display: none; }

/* Default styles for the container */
.joyride-tip-guide {
  display: none;
  position: absolute;
  background: #333333;
  color: white;
  z-index: 101;
  top: 0;
  left: 2.5%;
  font-family: inherit;
  font-weight: normal;
  width: 95%; }

.lt-ie9 .joyride-tip-guide {
  max-width: 800px;
  left: 50%;
  margin-left: -400px; }

.joyride-content-wrapper {
  width: 100%;
  padding: 1.125rem 1.25rem 1.5rem; }
  .joyride-content-wrapper .button {
    margin-bottom: 0 !important; }

/* Add a little css triangle pip, older browser just miss out on the fanciness of it */
.joyride-tip-guide .joyride-nub {
  display: block;
  position: absolute;
  left: 22px;
  width: 0;
  height: 0;
  border: 10px solid #333333; }
  .joyride-tip-guide .joyride-nub.top {
    border-top-style: solid;
    border-color: #333333;
    border-top-color: transparent !important;
    border-left-color: transparent !important;
    border-right-color: transparent !important;
    top: -20px; }
  .joyride-tip-guide .joyride-nub.bottom {
    border-bottom-style: solid;
    border-color: #333333 !important;
    border-bottom-color: transparent !important;
    border-left-color: transparent !important;
    border-right-color: transparent !important;
    bottom: -20px; }
  .joyride-tip-guide .joyride-nub.right {
    right: -20px; }
  .joyride-tip-guide .joyride-nub.left {
    left: -20px; }

/* Typography */
.joyride-tip-guide h1,
.joyride-tip-guide h2,
.joyride-tip-guide h3,
.joyride-tip-guide h4,
.joyride-tip-guide h5,
.joyride-tip-guide h6 {
  line-height: 1.25;
  margin: 0;
  font-weight: bold;
  color: white; }

.joyride-tip-guide p {
  margin: 0 0 1.125rem 0;
  font-size: 0.875rem;
  line-height: 1.3; }

.joyride-timer-indicator-wrap {
  width: 50px;
  height: 3px;
  border: solid 1px #555555;
  position: absolute;
  right: 1.0625rem;
  bottom: 1rem; }

.joyride-timer-indicator {
  display: block;
  width: 0;
  height: inherit;
  background: #666666; }

.joyride-close-tip {
  position: absolute;
  right: 12px;
  top: 10px;
  color: #777777 !important;
  text-decoration: none;
  font-size: 24px;
  font-weight: normal;
  line-height: 0.5 !important; }
  .joyride-close-tip:hover, .joyride-close-tip:focus {
    color: #eeeeee !important; }

.joyride-modal-bg {
  position: fixed;
  height: 100%;
  width: 100%;
  background: transparent;
  background: rgba(0, 0, 0, 0.5);
  z-index: 100;
  display: none;
  top: 0;
  left: 0;
  cursor: pointer; }

.joyride-expose-wrapper {
  background-color: #ffffff;
  position: absolute;
  border-radius: 3px;
  z-index: 102;
  box-shadow: 0 0 15px white; }

.joyride-expose-cover {
  background: transparent;
  border-radius: 3px;
  position: absolute;
  z-index: 9999;
  top: 0;
  left: 0; }

/* Styles for screens that are at least 768px; */
@media only screen and (min-width: 40.063em) {
  .joyride-tip-guide {
    width: 300px;
    left: inherit; }
    .joyride-tip-guide .joyride-nub.bottom {
      border-color: #333333 !important;
      border-bottom-color: transparent !important;
      border-left-color: transparent !important;
      border-right-color: transparent !important;
      bottom: -20px; }
    .joyride-tip-guide .joyride-nub.right {
      border-color: #333333 !important;
      border-top-color: transparent !important;
      border-right-color: transparent !important;
      border-bottom-color: transparent !important;
      top: 22px;
      left: auto;
      right: -20px; }
    .joyride-tip-guide .joyride-nub.left {
      border-color: #333333 !important;
      border-top-color: transparent !important;
      border-left-color: transparent !important;
      border-bottom-color: transparent !important;
      top: 22px;
      left: -20px;
      right: auto; } }
.label {
  font-weight: normal;
  font-family: "Helvetica Neue", "Helvetica", Helvetica, Arial, sans-serif;
  text-align: center;
  text-decoration: none;
  line-height: 1;
  white-space: nowrap;
  display: inline-block;
  position: relative;
  margin-bottom: inherit;
  padding: 0.25rem 0.5rem 0.375rem;
  font-size: 0.6875rem;
  background-color: #98ba47;
  color: white; }
  .label.radius {
    border-radius: 3px; }
  .label.round {
    border-radius: 1000px; }
  .label.alert {
    background-color: #f04124;
    color: white; }
  .label.success {
    background-color: #43ac6a;
    color: white; }
  .label.secondary {
    background-color: #e7e7e7;
    color: #333333; }

.off-canvas-wrap {
  -webkit-backface-visibility: hidden;
  position: relative;
  width: 100%;
  overflow: hidden; }
  .off-canvas-wrap.move-right, .off-canvas-wrap.move-left {
    min-height: 100%;
    -webkit-overflow-scrolling: touch; }

.inner-wrap {
  -webkit-backface-visibility: hidden;
  position: relative;
  width: 100%;
  -webkit-transition: -webkit-transform 500ms ease;
  -moz-transition: -moz-transform 500ms ease;
  -ms-transition: -ms-transform 500ms ease;
  -o-transition: -o-transform 500ms ease;
  transition: transform 500ms ease; }
  .inner-wrap:before, .inner-wrap:after {
    content: " ";
    display: table; }
  .inner-wrap:after {
    clear: both; }

.tab-bar {
  -webkit-backface-visibility: hidden;
  background: #333333;
  color: white;
  height: 2.8125rem;
  line-height: 2.8125rem;
  position: relative; }
  .tab-bar h1, .tab-bar h2, .tab-bar h3, .tab-bar h4, .tab-bar h5, .tab-bar h6 {
    color: white;
    font-weight: bold;
    line-height: 2.8125rem;
    margin: 0; }
  .tab-bar h1, .tab-bar h2, .tab-bar h3, .tab-bar h4 {
    font-size: 1.125rem; }

.left-small {
  width: 2.8125rem;
  height: 2.8125rem;
  position: absolute;
  top: 0;
  border-right: solid 1px #1a1a1a;
  left: 0; }

.right-small {
  width: 2.8125rem;
  height: 2.8125rem;
  position: absolute;
  top: 0;
  border-left: solid 1px #1a1a1a;
  right: 0; }

.tab-bar-section {
  padding: 0 0.625rem;
  position: absolute;
  text-align: center;
  height: 2.8125rem;
  top: 0; }
  @media only screen and (min-width: 40.063em) {
    .tab-bar-section {
      text-align: left; } }
  .tab-bar-section.left {
    left: 0;
    right: 2.8125rem; }
  .tab-bar-section.right {
    left: 2.8125rem;
    right: 0; }
  .tab-bar-section.middle {
    left: 2.8125rem;
    right: 2.8125rem; }

.tab-bar .menu-icon {
  text-indent: 2.1875rem;
  width: 2.8125rem;
  height: 2.8125rem;
  display: block;
  padding: 0;
  color: white;
  position: relative;
  transform: translate3d(0, 0, 0); }
  .tab-bar .menu-icon span::after {
    content: "";
    position: absolute;
    display: block;
    height: 0;
    top: 50%;
    margin-top: -0.5rem;
    left: 0.90625rem;
    box-shadow: 0 0px 0 1px white, 0 7px 0 1px white, 0 14px 0 1px white;
    width: 1rem; }
  .tab-bar .menu-icon span:hover:after {
    box-shadow: 0 0px 0 1px #b3b3b3, 0 7px 0 1px #b3b3b3, 0 14px 0 1px #b3b3b3; }

.left-off-canvas-menu {
  -webkit-backface-visibility: hidden;
  width: 15.625rem;
  top: 0;
  bottom: 0;
  position: absolute;
  overflow-y: auto;
  background: #333333;
  z-index: 1001;
  box-sizing: content-box;
  transition: transform 500ms ease 0s;
  -webkit-overflow-scrolling: touch;
  -ms-transform: translate(-100%, 0);
  -webkit-transform: translate3d(-100%, 0, 0);
  -moz-transform: translate3d(-100%, 0, 0);
  -ms-transform: translate3d(-100%, 0, 0);
  -o-transform: translate3d(-100%, 0, 0);
  transform: translate3d(-100%, 0, 0);
  left: 0; }
  .left-off-canvas-menu * {
    -webkit-backface-visibility: hidden; }

.right-off-canvas-menu {
  -webkit-backface-visibility: hidden;
  width: 15.625rem;
  top: 0;
  bottom: 0;
  position: absolute;
  overflow-y: auto;
  background: #333333;
  z-index: 1001;
  box-sizing: content-box;
  transition: transform 500ms ease 0s;
  -webkit-overflow-scrolling: touch;
  -ms-transform: translate(100%, 0);
  -webkit-transform: translate3d(100%, 0, 0);
  -moz-transform: translate3d(100%, 0, 0);
  -ms-transform: translate3d(100%, 0, 0);
  -o-transform: translate3d(100%, 0, 0);
  transform: translate3d(100%, 0, 0);
  right: 0; }
  .right-off-canvas-menu * {
    -webkit-backface-visibility: hidden; }

ul.off-canvas-list {
  list-style-type: none;
  padding: 0;
  margin: 0; }
  ul.off-canvas-list li label {
    display: block;
    padding: 0.3rem 0.9375rem;
    color: #999999;
    text-transform: uppercase;
    font-size: 0.75rem;
    font-weight: bold;
    background: #444444;
    border-top: 1px solid #5e5e5e;
    border-bottom: none;
    margin: 0; }
  ul.off-canvas-list li a {
    display: block;
    padding: 0.66667rem;
    color: rgba(255, 255, 255, 0.7);
    border-bottom: 1px solid #262626;
    transition: background 300ms ease; }
    ul.off-canvas-list li a:hover {
      background: #242424; }

.move-right > .inner-wrap {
  -ms-transform: translate(15.625rem, 0);
  -webkit-transform: translate3d(15.625rem, 0, 0);
  -moz-transform: translate3d(15.625rem, 0, 0);
  -ms-transform: translate3d(15.625rem, 0, 0);
  -o-transform: translate3d(15.625rem, 0, 0);
  transform: translate3d(15.625rem, 0, 0); }
.move-right .exit-off-canvas {
  -webkit-backface-visibility: hidden;
  transition: background 300ms ease;
  cursor: pointer;
  box-shadow: -4px 0 4px rgba(0, 0, 0, 0.5), 4px 0 4px rgba(0, 0, 0, 0.5);
  display: block;
  position: absolute;
  background: rgba(255, 255, 255, 0.2);
  top: 0;
  bottom: 0;
  left: 0;
  right: 0;
  z-index: 1002;
  -webkit-tap-highlight-color: rgba(0, 0, 0, 0); }
  @media only screen and (min-width: 40.063em) {
    .move-right .exit-off-canvas:hover {
      background: rgba(255, 255, 255, 0.05); } }

.move-left > .inner-wrap {
  -ms-transform: translate(-15.625rem, 0);
  -webkit-transform: translate3d(-15.625rem, 0, 0);
  -moz-transform: translate3d(-15.625rem, 0, 0);
  -ms-transform: translate3d(-15.625rem, 0, 0);
  -o-transform: translate3d(-15.625rem, 0, 0);
  transform: translate3d(-15.625rem, 0, 0); }
.move-left .exit-off-canvas {
  -webkit-backface-visibility: hidden;
  transition: background 300ms ease;
  cursor: pointer;
  box-shadow: -4px 0 4px rgba(0, 0, 0, 0.5), 4px 0 4px rgba(0, 0, 0, 0.5);
  display: block;
  position: absolute;
  background: rgba(255, 255, 255, 0.2);
  top: 0;
  bottom: 0;
  left: 0;
  right: 0;
  z-index: 1002;
  -webkit-tap-highlight-color: rgba(0, 0, 0, 0); }
  @media only screen and (min-width: 40.063em) {
    .move-left .exit-off-canvas:hover {
      background: rgba(255, 255, 255, 0.05); } }

.offcanvas-overlap .left-off-canvas-menu, .offcanvas-overlap .right-off-canvas-menu {
  -ms-transform: none;
  -webkit-transform: none;
  -moz-transform: none;
  -o-transform: none;
  transform: none;
  z-index: 1003; }
.offcanvas-overlap .exit-offcanvas-menu {
  -webkit-backface-visibility: hidden;
  transition: background 300ms ease;
  cursor: pointer;
  box-shadow: -4px 0 4px rgba(0, 0, 0, 0.5), 4px 0 4px rgba(0, 0, 0, 0.5);
  display: block;
  position: absolute;
  background: rgba(255, 255, 255, 0.2);
  top: 0;
  bottom: 0;
  left: 0;
  right: 0;
  z-index: 1002;
  -webkit-tap-highlight-color: rgba(0, 0, 0, 0);
  z-index: 1002; }
  @media only screen and (min-width: 40.063em) {
    .offcanvas-overlap .exit-offcanvas-menu:hover {
      background: rgba(255, 255, 255, 0.05); } }

.no-csstransforms .left-off-canvas-menu {
  left: -15.625rem; }
.no-csstransforms .right-off-canvas-menu {
  right: -15.625rem; }
.no-csstransforms .move-left > .inner-wrap {
  right: 15.625rem; }
.no-csstransforms .move-right > .inner-wrap {
  left: 15.625rem; }

/* Foundation Dropdowns */
.f-dropdown {
  position: absolute;
  left: -9999px;
  list-style: none;
  margin-left: 0;
  width: 100%;
  max-height: none;
  height: auto;
  background: white;
  border: solid 1px #cccccc;
  font-size: 0.875rem;
  z-index: 99;
  margin-top: 2px;
  max-width: 200px; }
  .f-dropdown > *:first-child {
    margin-top: 0; }
  .f-dropdown > *:last-child {
    margin-bottom: 0; }
  .f-dropdown:before {
    content: "";
    display: block;
    width: 0;
    height: 0;
    border: inset 6px;
    border-color: transparent transparent white transparent;
    border-bottom-style: solid;
    position: absolute;
    top: -12px;
    left: 10px;
    z-index: 99; }
  .f-dropdown:after {
    content: "";
    display: block;
    width: 0;
    height: 0;
    border: inset 7px;
    border-color: transparent transparent #cccccc transparent;
    border-bottom-style: solid;
    position: absolute;
    top: -14px;
    left: 9px;
    z-index: 98; }
  .f-dropdown.right:before {
    left: auto;
    right: 10px; }
  .f-dropdown.right:after {
    left: auto;
    right: 9px; }
  .f-dropdown.drop-right {
    position: absolute;
    left: -9999px;
    list-style: none;
    margin-left: 0;
    width: 100%;
    max-height: none;
    height: auto;
    background: white;
    border: solid 1px #cccccc;
    font-size: 0.875rem;
    z-index: 99;
    margin-top: 0;
    margin-left: 2px;
    max-width: 200px; }
    .f-dropdown.drop-right > *:first-child {
      margin-top: 0; }
    .f-dropdown.drop-right > *:last-child {
      margin-bottom: 0; }
    .f-dropdown.drop-right:before {
      content: "";
      display: block;
      width: 0;
      height: 0;
      border: inset 6px;
      border-color: transparent white transparent transparent;
      border-right-style: solid;
      position: absolute;
      top: 10px;
      left: -12px;
      z-index: 99; }
    .f-dropdown.drop-right:after {
      content: "";
      display: block;
      width: 0;
      height: 0;
      border: inset 7px;
      border-color: transparent #cccccc transparent transparent;
      border-right-style: solid;
      position: absolute;
      top: 9px;
      left: -14px;
      z-index: 98; }
  .f-dropdown.drop-left {
    position: absolute;
    left: -9999px;
    list-style: none;
    margin-left: 0;
    width: 100%;
    max-height: none;
    height: auto;
    background: white;
    border: solid 1px #cccccc;
    font-size: 0.875rem;
    z-index: 99;
    margin-top: 0;
    margin-left: -2px;
    max-width: 200px; }
    .f-dropdown.drop-left > *:first-child {
      margin-top: 0; }
    .f-dropdown.drop-left > *:last-child {
      margin-bottom: 0; }
    .f-dropdown.drop-left:before {
      content: "";
      display: block;
      width: 0;
      height: 0;
      border: inset 6px;
      border-color: transparent transparent transparent white;
      border-left-style: solid;
      position: absolute;
      top: 10px;
      right: -12px;
      left: auto;
      z-index: 99; }
    .f-dropdown.drop-left:after {
      content: "";
      display: block;
      width: 0;
      height: 0;
      border: inset 7px;
      border-color: transparent transparent transparent #cccccc;
      border-left-style: solid;
      position: absolute;
      top: 9px;
      right: -14px;
      left: auto;
      z-index: 98; }
  .f-dropdown.drop-top {
    position: absolute;
    left: -9999px;
    list-style: none;
    margin-left: 0;
    width: 100%;
    max-height: none;
    height: auto;
    background: white;
    border: solid 1px #cccccc;
    font-size: 0.875rem;
    z-index: 99;
    margin-top: -2px;
    margin-left: 0;
    max-width: 200px; }
    .f-dropdown.drop-top > *:first-child {
      margin-top: 0; }
    .f-dropdown.drop-top > *:last-child {
      margin-bottom: 0; }
    .f-dropdown.drop-top:before {
      content: "";
      display: block;
      width: 0;
      height: 0;
      border: inset 6px;
      border-color: white transparent transparent transparent;
      border-top-style: solid;
      position: absolute;
      top: auto;
      bottom: -12px;
      left: 10px;
      right: auto;
      z-index: 99; }
    .f-dropdown.drop-top:after {
      content: "";
      display: block;
      width: 0;
      height: 0;
      border: inset 7px;
      border-color: #cccccc transparent transparent transparent;
      border-top-style: solid;
      position: absolute;
      top: auto;
      bottom: -14px;
      left: 9px;
      right: auto;
      z-index: 98; }
  .f-dropdown li {
    font-size: 0.875rem;
    cursor: pointer;
    background: #efefef;
    border-right: 2px solid #efefef;
    border-left: 2px solid #efefef;
    line-height: 1.125rem;
    margin: 0; }
    .f-dropdown li:hover,.f-dropdown li a:hover, .f-dropdown li:focus {
      background: #f6f6f6;
      border-right: 1px solid #98ba47;
      border-left: 1px solid #98ba47;      
	   }
    .f-dropdown li a {
      display: block;
      padding: 0.5rem;
      color: #555555; }
  .f-dropdown.content {
    position: absolute;
    left: -9999px;
    list-style: none;
    margin-left: 0;
    padding: 1.25rem;
    width: 100%;
    height: auto;
    max-height: none;
    background: white;
    border: solid 1px #cccccc;
    font-size: 0.875rem;
    z-index: 99;
    max-width: 200px; }
    .f-dropdown.content > *:first-child {
      margin-top: 0; }
    .f-dropdown.content > *:last-child {
      margin-bottom: 0; }
  .f-dropdown.tiny {
    max-width: 200px; }
  .f-dropdown.small {
    max-width: 300px; }
  .f-dropdown.medium {
    max-width: 500px; }
  .f-dropdown.large {
    max-width: 800px; }

table {
  background: #f9f9f9;
  margin-bottom: 1.25rem;
  border: solid 1px #dddddd; }
  table caption {
    background: transparent;
    color: #222222;
    font-size: 1rem;
    font-weight: bold; }
  table thead {
    background: whitesmoke; }
    table thead tr th,
    table thead tr td {
      padding: 0.5rem 0.625rem 0.625rem;
      font-size: 0.750rem;
      font-weight: bold;
      color: #222222; }
  table tfoot {
    background: whitesmoke; }
    table tfoot tr th,
    table tfoot tr td {
      padding: 0.5rem 0.625rem 0.625rem;
      font-size: 0.750rem;
      font-weight: bold;
      color: #222222; }
  table tr th,
  table tr td {
    padding: 0.5625rem 0.625rem;
    font-size: 0.750rem;
    color: #222222;
    text-align: left; }
  table tr.even, table tr.alt, table tr:nth-of-type(even) {
    background: white; }
  table thead tr th,
  table tfoot tr th,
  table tfoot tr td,
  table tbody tr td,
  table tr td {
    display: table-cell;
    line-height: 1.125rem; }
  table tbody tr th {
      background: whitesmoke;
      padding: 0.5rem 0.625rem 0.625rem;
      font-size: 0.750rem;
      font-weight: bold;
      color: #222222; }

/* Standard Forms */
form {
  margin: 0 0 1rem; }

/* Using forms within rows, we need to set some defaults */
form .row .row {
  margin: 0 -0.5rem; }
  form .row .row .column,
  form .row .row .columns {
    padding: 0 0.5rem; }
  form .row .row.collapse {
    margin: 0; }
    form .row .row.collapse .column,
    form .row .row.collapse .columns {
      padding: 0; }
    form .row .row.collapse input {
      border-bottom-right-radius: 0;
      border-top-right-radius: 0; }
form .row input.column,
form .row input.columns,
form .row textarea.column,
form .row textarea.columns {
  padding-left: 0.5rem; }

/* Label Styles */
label {
  font-size: 0.875rem;
  color: #4d4d4d;
  cursor: pointer;
  display: block;
  font-weight: normal;
  line-height: 1.5;
  margin-bottom: 0;
  /* Styles for required inputs */ }
  label.right {
    float: none !important;
    text-align: right; }
  label.inline {
    margin: 0 0 1rem 0;
    padding: 0.5625rem 0; }
  label small {
    text-transform: capitalize;
    color: #676767; }

select::-ms-expand {
  display: none; }

/* Attach elements to the beginning or end of an input */
.prefix,
.postfix {
  display: block;
  position: relative;
  z-index: 2;
  text-align: center;
  width: 100%;
  padding-top: 0;
  padding-bottom: 0;
  border-style: solid;
  border-width: 1px;
  overflow: hidden;
  font-size: 0.875rem;
  height: 2.3125rem;
  line-height: 2.3125rem; }

/* Adjust padding, alignment and radius if pre/post element is a button */
.postfix.button {
  padding-left: 0;
  padding-right: 0;
  padding-top: 0;
  padding-bottom: 0;
  text-align: center;
  line-height: 2.125rem;
  border: none; }

.prefix.button {
  padding-left: 0;
  padding-right: 0;
  padding-top: 0;
  padding-bottom: 0;
  text-align: center;
  line-height: 2.125rem;
  border: none; }

.prefix.button.radius {
  border-radius: 0;
  border-bottom-left-radius: 3px;
  border-top-left-radius: 3px; }

.postfix.button.radius {
  border-radius: 0;
  border-bottom-right-radius: 3px;
  border-top-right-radius: 3px; }

.prefix.button.round {
  border-radius: 0;
  border-bottom-left-radius: 1000px;
  border-top-left-radius: 1000px; }

.postfix.button.round {
  border-radius: 0;
  border-bottom-right-radius: 1000px;
  border-top-right-radius: 1000px; }

/* Separate prefix and postfix styles when on span or label so buttons keep their own */
span.prefix, label.prefix {
  background: #f2f2f2;
  border-right: none;
  color: #333333;
  border-color: #cccccc; }
  span.prefix.radius, label.prefix.radius {
    border-radius: 0;
    border-bottom-left-radius: 3px;
    border-top-left-radius: 3px; }

span.postfix, label.postfix {
  background: #f2f2f2;
  border-left: none;
  color: #333333;
  border-color: #cccccc; }
  span.postfix.radius, label.postfix.radius {
    border-radius: 0;
    border-bottom-right-radius: 3px;
    border-top-right-radius: 3px; }

/* We use this to get basic styling on all basic form elements */
input[type="text"],
input[type="password"],
input[type="date"],
input[type="datetime"],
input[type="datetime-local"],
input[type="month"],
input[type="week"],
input[type="email"],
input[type="number"],
input[type="search"],
input[type="tel"],
input[type="time"],
input[type="url"],
textarea {
  -webkit-appearance: none;
  background-color: white;
  font-family: inherit;
  border: 1px solid #cccccc;
  box-shadow: inset 0 1px 2px rgba(0, 0, 0, 0.1);
  color: rgba(0, 0, 0, 0.75);
  display: block;
  font-size: 0.875rem;
  margin: 0 0 1rem 0;
  padding: 0.5rem;
  height: 2.3125rem;
  width: 100%;
  -webkit-box-sizing: border-box;
  -moz-box-sizing: border-box;
  box-sizing: border-box;
  transition: box-shadow 0.45s, border-color 0.45s ease-in-out; }
  input[type="text"]:focus,
  input[type="password"]:focus,
  input[type="date"]:focus,
  input[type="datetime"]:focus,
  input[type="datetime-local"]:focus,
  input[type="month"]:focus,
  input[type="week"]:focus,
  input[type="email"]:focus,
  input[type="number"]:focus,
  input[type="search"]:focus,
  input[type="tel"]:focus,
  input[type="time"]:focus,
  input[type="url"]:focus,
  textarea:focus {
    box-shadow: 0 0 5px #999999;
    border-color: #999999; }
  input[type="text"]:focus,
  input[type="password"]:focus,
  input[type="date"]:focus,
  input[type="datetime"]:focus,
  input[type="datetime-local"]:focus,
  input[type="month"]:focus,
  input[type="week"]:focus,
  input[type="email"]:focus,
  input[type="number"]:focus,
  input[type="search"]:focus,
  input[type="tel"]:focus,
  input[type="time"]:focus,
  input[type="url"]:focus,
  textarea:focus {
    background: #fafafa;
    border-color: #999999;
    outline: none; }
  input[type="text"][disabled], fieldset[disabled] input[type="text"],
  input[type="password"][disabled], fieldset[disabled]
  input[type="password"],
  input[type="date"][disabled], fieldset[disabled]
  input[type="date"],
  input[type="datetime"][disabled], fieldset[disabled]
  input[type="datetime"],
  input[type="datetime-local"][disabled], fieldset[disabled]
  input[type="datetime-local"],
  input[type="month"][disabled], fieldset[disabled]
  input[type="month"],
  input[type="week"][disabled], fieldset[disabled]
  input[type="week"],
  input[type="email"][disabled], fieldset[disabled]
  input[type="email"],
  input[type="number"][disabled], fieldset[disabled]
  input[type="number"],
  input[type="search"][disabled], fieldset[disabled]
  input[type="search"],
  input[type="tel"][disabled], fieldset[disabled]
  input[type="tel"],
  input[type="time"][disabled], fieldset[disabled]
  input[type="time"],
  input[type="url"][disabled], fieldset[disabled]
  input[type="url"],
  textarea[disabled], fieldset[disabled]
  textarea {
    background-color: #dddddd; }
  input[type="text"].radius,
  input[type="password"].radius,
  input[type="date"].radius,
  input[type="datetime"].radius,
  input[type="datetime-local"].radius,
  input[type="month"].radius,
  input[type="week"].radius,
  input[type="email"].radius,
  input[type="number"].radius,
  input[type="search"].radius,
  input[type="tel"].radius,
  input[type="time"].radius,
  input[type="url"].radius,
  textarea.radius {
    border-radius: 3px; }

input[type="submit"] {
  -webkit-appearance: none; }

/* Respect enforced amount of rows for textarea */
textarea[rows] {
  height: auto; }

/* Add height value for select elements to match text input height */
select {
  -webkit-appearance: none !important;
  background-color: #fafafa;
  background-image: url(data:image/svg+xml;base64,PHN2ZyB4bWxucz0iaHR0cDovL3d3dy53My5vcmcvMjAwMC9zdmciIHZlcnNpb249IjEuMSIgeD0iMTJweCIgeT0iMHB4IiB3aWR0aD0iMjRweCIgaGVpZ2h0PSIzcHgiIHZpZXdCb3g9IjAgMCA2IDMiIGVuYWJsZS1iYWNrZ3JvdW5kPSJuZXcgMCAwIDYgMyIgeG1sOnNwYWNlPSJwcmVzZXJ2ZSI+PHBvbHlnb24gcG9pbnRzPSI1Ljk5MiwwIDIuOTkyLDMgLTAuMDA4LDAgIi8+PC9zdmc+);
  background-position: 100% center;
  background-repeat: no-repeat;
  border: 1px solid #cccccc;
  padding: 0.5rem;
  font-size: 0.875rem;
  color: rgba(0, 0, 0, 0.75);
  line-height: normal;
  border-radius: 0;
  height: 2.3125rem; }
  select.radius {
    border-radius: 3px; }
  select:hover {
    background-color: #f3f3f3;
    border-color: #999999; }

/* Adjust margin for form elements below */
input[type="file"],
input[type="checkbox"],
input[type="radio"],
select {
  margin: 0 0 1rem 0; }

input[type="checkbox"] + label,
input[type="radio"] + label {
  display: inline-block;
  margin-left: 0.5rem;
  margin-right: 1rem;
  margin-bottom: 0;
  vertical-align: baseline; }

/* Normalize file input width */
input[type="file"] {
  width: 100%; }

/* We add basic fieldset styling */
fieldset {
  border: 1px solid #dddddd;
  padding: 1.25rem;
  margin: 1.125rem 0; }
  fieldset legend {
    font-weight: bold;
    background: white;
    padding: 0 0.1875rem;
    margin: 0;
    margin-left: -0.1875rem; }

/* Error Handling */
[data-abide] .error small.error, [data-abide] span.error, [data-abide] small.error {
  display: block;
  padding: 0.375rem 0.5625rem 0.5625rem;
  margin-top: -1px;
  margin-bottom: 1rem;
  font-size: 0.75rem;
  font-weight: normal;
  font-style: italic;
  background: #f04124;
  color: white; }
[data-abide] span.error, [data-abide] small.error {
  display: none; }

span.error, small.error {
  display: block;
  padding: 0.375rem 0.5625rem 0.5625rem;
  margin-top: -1px;
  margin-bottom: 1rem;
  font-size: 0.75rem;
  font-weight: normal;
  font-style: italic;
  background: #f04124;
  color: white; }

.error input,
.error textarea,
.error select {
  margin-bottom: 0; }
.error input[type="checkbox"],
.error input[type="radio"] {
  margin-bottom: 1rem; }
.error label,
.error label.error {
  color: #f04124; }
.error small.error {
  display: block;
  padding: 0.375rem 0.5625rem 0.5625rem;
  margin-top: -1px;
  margin-bottom: 1rem;
  font-size: 0.75rem;
  font-weight: normal;
  font-style: italic;
  background: #f04124;
  color: white; }
.error > label > small {
  color: #676767;
  background: transparent;
  padding: 0;
  text-transform: capitalize;
  font-style: normal;
  font-size: 60%;
  margin: 0;
  display: inline; }
.error span.error-message {
  display: block; }

input.error,
textarea.error {
  margin-bottom: 0; }

label.error {
  color: #f04124; }

.range-slider {
  display: block;
  position: relative;
  width: 100%;
  height: 1rem;
  border: 1px solid #dddddd;
  margin: 1.25rem 0;
  -ms-touch-action: none;
  touch-action: none;
  background: #fafafa; }
  .range-slider.vertical-range {
    display: block;
    position: relative;
    width: 100%;
    height: 1rem;
    border: 1px solid #dddddd;
    margin: 1.25rem 0;
    -ms-touch-action: none;
    touch-action: none;
    display: inline-block;
    width: 1rem;
    height: 12.5rem; }
    .range-slider.vertical-range .range-slider-handle {
      margin-top: 0;
      margin-left: -0.5rem;
      position: absolute;
      bottom: -10.5rem; }
    .range-slider.vertical-range .range-slider-active-segment {
      width: 0.875rem;
      height: auto;
      bottom: 0; }
  .range-slider.radius {
    background: #fafafa;
    border-radius: 3px; }
    .range-slider.radius .range-slider-handle {
      background: #008cba;
      border-radius: 3px; }
      .range-slider.radius .range-slider-handle:hover {
        background: #007ba4; }
  .range-slider.round {
    background: #fafafa;
    border-radius: 1000px; }
    .range-slider.round .range-slider-handle {
      background: #008cba;
      border-radius: 1000px; }
      .range-slider.round .range-slider-handle:hover {
        background: #007ba4; }
  .range-slider.disabled, .range-slider[disabled] {
    background: #fafafa;
    cursor: default;
    opacity: 0.7; }
    .range-slider.disabled .range-slider-handle, .range-slider[disabled] .range-slider-handle {
      background: #008cba;
      cursor: default;
      opacity: 0.7; }
      .range-slider.disabled .range-slider-handle:hover, .range-slider[disabled] .range-slider-handle:hover {
        background: #007ba4; }

.range-slider-active-segment {
  display: inline-block;
  position: absolute;
  height: 0.875rem;
  background: #e5e5e5; }

.range-slider-handle {
  display: inline-block;
  position: absolute;
  z-index: 1;
  top: -0.3125rem;
  width: 2rem;
  height: 1.375rem;
  border: 1px solid none;
  cursor: pointer;
  background: #008cba; }
  .range-slider-handle:hover {
    background: #007ba4; }

[class*="block-grid-"] {
  display: block;
  padding: 0;
  margin: 0; }
  [class*="block-grid-"]:before, [class*="block-grid-"]:after {
    content: " ";
    display: table; }
  [class*="block-grid-"]:after {
    clear: both; }
  [class*="block-grid-"] > li {
    display: block;
    height: auto;
    float: left;
    padding: 0; }

@media only screen {
  .small-block-grid-1 > li {
    width: 100%;
    list-style: none; }
    .small-block-grid-1 > li:nth-of-type(1n) {
      clear: none; }
    .small-block-grid-1 > li:nth-of-type(1n+1) {
      clear: both; }

  .small-block-grid-2 > li {
    width: 50%;
    list-style: none; }
    .small-block-grid-2 > li:nth-of-type(1n) {
      clear: none; }
    .small-block-grid-2 > li:nth-of-type(2n+1) {
      clear: both; }

  .small-block-grid-3 > li {
    width: 33.33333%;
    list-style: none; }
    .small-block-grid-3 > li:nth-of-type(1n) {
      clear: none; }
    .small-block-grid-3 > li:nth-of-type(3n+1) {
      clear: both; }

  .small-block-grid-4 > li {
    width: 25%;
    list-style: none; }
    .small-block-grid-4 > li:nth-of-type(1n) {
      clear: none; }
    .small-block-grid-4 > li:nth-of-type(4n+1) {
      clear: both; }

  .small-block-grid-5 > li {
    width: 20%;
    list-style: none; }
    .small-block-grid-5 > li:nth-of-type(1n) {
      clear: none; }
    .small-block-grid-5 > li:nth-of-type(5n+1) {
      clear: both; }

  .small-block-grid-6 > li {
    width: 16.66667%;
    list-style: none; }
    .small-block-grid-6 > li:nth-of-type(1n) {
      clear: none; }
    .small-block-grid-6 > li:nth-of-type(6n+1) {
      clear: both; }

  .small-block-grid-7 > li {
    width: 14.28571%;
    list-style: none; }
    .small-block-grid-7 > li:nth-of-type(1n) {
      clear: none; }
    .small-block-grid-7 > li:nth-of-type(7n+1) {
      clear: both; }

  .small-block-grid-8 > li {
    width: 12.5%;
    list-style: none; }
    .small-block-grid-8 > li:nth-of-type(1n) {
      clear: none; }
    .small-block-grid-8 > li:nth-of-type(8n+1) {
      clear: both; }

  .small-block-grid-9 > li {
    width: 11.11111%;
    list-style: none; }
    .small-block-grid-9 > li:nth-of-type(1n) {
      clear: none; }
    .small-block-grid-9 > li:nth-of-type(9n+1) {
      clear: both; }

  .small-block-grid-10 > li {
    width: 10%;
    list-style: none; }
    .small-block-grid-10 > li:nth-of-type(1n) {
      clear: none; }
    .small-block-grid-10 > li:nth-of-type(10n+1) {
      clear: both; }

  .small-block-grid-11 > li {
    width: 9.09091%;
    list-style: none; }
    .small-block-grid-11 > li:nth-of-type(1n) {
      clear: none; }
    .small-block-grid-11 > li:nth-of-type(11n+1) {
      clear: both; }

  .small-block-grid-12 > li {
    width: 8.33333%;
    list-style: none; }
    .small-block-grid-12 > li:nth-of-type(1n) {
      clear: none; }
    .small-block-grid-12 > li:nth-of-type(12n+1) {
      clear: both; } }
@media only screen and (min-width: 40.063em) {
  .medium-block-grid-1 > li {
    width: 100%;
    list-style: none; }
    .medium-block-grid-1 > li:nth-of-type(1n) {
      clear: none; }
    .medium-block-grid-1 > li:nth-of-type(1n+1) {
      clear: both; }

  .medium-block-grid-2 > li {
    width: 50%;
    list-style: none; }
    .medium-block-grid-2 > li:nth-of-type(1n) {
      clear: none; }
    .medium-block-grid-2 > li:nth-of-type(2n+1) {
      clear: both; }

  .medium-block-grid-3 > li {
    width: 33.33333%;
    list-style: none; }
    .medium-block-grid-3 > li:nth-of-type(1n) {
      clear: none; }
    .medium-block-grid-3 > li:nth-of-type(3n+1) {
      clear: both; }

  .medium-block-grid-4 > li {
    width: 25%;
    list-style: none; }
    .medium-block-grid-4 > li:nth-of-type(1n) {
      clear: none; }
    .medium-block-grid-4 > li:nth-of-type(4n+1) {
      clear: both; }

  .medium-block-grid-5 > li {
    width: 20%;
    list-style: none; }
    .medium-block-grid-5 > li:nth-of-type(1n) {
      clear: none; }
    .medium-block-grid-5 > li:nth-of-type(5n+1) {
      clear: both; }

  .medium-block-grid-6 > li {
    width: 16.66667%;
    list-style: none; }
    .medium-block-grid-6 > li:nth-of-type(1n) {
      clear: none; }
    .medium-block-grid-6 > li:nth-of-type(6n+1) {
      clear: both; }

  .medium-block-grid-7 > li {
    width: 14.28571%;
    list-style: none; }
    .medium-block-grid-7 > li:nth-of-type(1n) {
      clear: none; }
    .medium-block-grid-7 > li:nth-of-type(7n+1) {
      clear: both; }

  .medium-block-grid-8 > li {
    width: 12.5%;
    list-style: none; }
    .medium-block-grid-8 > li:nth-of-type(1n) {
      clear: none; }
    .medium-block-grid-8 > li:nth-of-type(8n+1) {
      clear: both; }

  .medium-block-grid-9 > li {
    width: 11.11111%;
    list-style: none; }
    .medium-block-grid-9 > li:nth-of-type(1n) {
      clear: none; }
    .medium-block-grid-9 > li:nth-of-type(9n+1) {
      clear: both; }

  .medium-block-grid-10 > li {
    width: 10%;
    list-style: none; }
    .medium-block-grid-10 > li:nth-of-type(1n) {
      clear: none; }
    .medium-block-grid-10 > li:nth-of-type(10n+1) {
      clear: both; }

  .medium-block-grid-11 > li {
    width: 9.09091%;
    list-style: none; }
    .medium-block-grid-11 > li:nth-of-type(1n) {
      clear: none; }
    .medium-block-grid-11 > li:nth-of-type(11n+1) {
      clear: both; }

  .medium-block-grid-12 > li {
    width: 8.33333%;
    list-style: none; }
    .medium-block-grid-12 > li:nth-of-type(1n) {
      clear: none; }
    .medium-block-grid-12 > li:nth-of-type(12n+1) {
      clear: both; } }
@media only screen and (min-width: 64.063em) {
  .large-block-grid-1 > li {
    width: 100%;
    list-style: none; }
    .large-block-grid-1 > li:nth-of-type(1n) {
      clear: none; }
    .large-block-grid-1 > li:nth-of-type(1n+1) {
      clear: both; }

  .large-block-grid-2 > li {
    width: 50%;
    list-style: none; }
    .large-block-grid-2 > li:nth-of-type(1n) {
      clear: none; }
    .large-block-grid-2 > li:nth-of-type(2n+1) {
      clear: both; }

  .large-block-grid-3 > li {
    width: 33.33333%;
    list-style: none; }
    .large-block-grid-3 > li:nth-of-type(1n) {
      clear: none; }
    .large-block-grid-3 > li:nth-of-type(3n+1) {
      clear: both; }

  .large-block-grid-4 > li {
    width: 25%;
    list-style: none; }
    .large-block-grid-4 > li:nth-of-type(1n) {
      clear: none; }
    .large-block-grid-4 > li:nth-of-type(4n+1) {
      clear: both; }

  .large-block-grid-5 > li {
    width: 20%;
    list-style: none; }
    .large-block-grid-5 > li:nth-of-type(1n) {
      clear: none; }
    .large-block-grid-5 > li:nth-of-type(5n+1) {
      clear: both; }

  .large-block-grid-6 > li {
    width: 16.66667%;
    list-style: none; }
    .large-block-grid-6 > li:nth-of-type(1n) {
      clear: none; }
    .large-block-grid-6 > li:nth-of-type(6n+1) {
      clear: both; }

  .large-block-grid-7 > li {
    width: 14.28571%;
    list-style: none; }
    .large-block-grid-7 > li:nth-of-type(1n) {
      clear: none; }
    .large-block-grid-7 > li:nth-of-type(7n+1) {
      clear: both; }

  .large-block-grid-8 > li {
    width: 12.5%;
    list-style: none; }
    .large-block-grid-8 > li:nth-of-type(1n) {
      clear: none; }
    .large-block-grid-8 > li:nth-of-type(8n+1) {
      clear: both; }

  .large-block-grid-9 > li {
    width: 11.11111%;
    list-style: none; }
    .large-block-grid-9 > li:nth-of-type(1n) {
      clear: none; }
    .large-block-grid-9 > li:nth-of-type(9n+1) {
      clear: both; }

  .large-block-grid-10 > li {
    width: 10%;
    list-style: none; }
    .large-block-grid-10 > li:nth-of-type(1n) {
      clear: none; }
    .large-block-grid-10 > li:nth-of-type(10n+1) {
      clear: both; }

  .large-block-grid-11 > li {
    width: 9.09091%;
    list-style: none; }
    .large-block-grid-11 > li:nth-of-type(1n) {
      clear: none; }
    .large-block-grid-11 > li:nth-of-type(11n+1) {
      clear: both; }

  .large-block-grid-12 > li {
    width: 8.33333%;
    list-style: none; }
    .large-block-grid-12 > li:nth-of-type(1n) {
      clear: none; }
    .large-block-grid-12 > li:nth-of-type(12n+1) {
      clear: both; } }
.flex-video {
  position: relative;
  padding-top: 1.5625rem;
  padding-bottom: 67.5%;
  height: 0;
  margin-bottom: 1rem;
  overflow: hidden; }
  .flex-video.widescreen {
    padding-bottom: 56.34%; }
  .flex-video.vimeo {
    padding-top: 0; }
  .flex-video iframe,
  .flex-video object,
  .flex-video embed,
  .flex-video video {
    position: absolute;
    top: 0;
    left: 0;
    width: 100%;
    height: 100%; }

.keystroke,
kbd {
  background-color: #ededed;
  border-color: #dddddd;
  color: #222222;
  border-style: solid;
  border-width: 1px;
  margin: 0;
  font-family: "Consolas", "Menlo", "Courier", monospace;
  font-size: inherit;
  padding: 0.125rem 0.25rem 0;
  border-radius: 3px; }

div.switch label {
  display: block;
  margin-bottom: 1rem;
  position: relative;
  color: transparent;
  background: #dddddd;
  text-indent: 100%;
  width: 4rem;
  height: 2rem;
  cursor: pointer;
  transition: left 0.15s ease-out; }
div.switch input {
  display: none; }
  div.switch input + label {
    margin-left: 0;
    margin-right: 0; }
div.switch label:after {
  content: "";
  display: block;
  background: white;
  position: absolute;
  top: .25rem;
  left: .25rem;
  width: 1.5rem;
  height: 1.5rem;
  -webkit-transition: left 0.15s ease-out;
  -moz-transition: left 0.15s ease-out;
  transition: left 0.15s ease-out; }
div.switch input:checked + label {
  background: #008cba; }
div.switch input:checked + label:after {
  left: 2.25rem; }
div.switch label {
  width: 4rem;
  height: 2rem; }
div.switch label:after {
  width: 1.5rem;
  height: 1.5rem; }
div.switch input:checked + label:after {
  left: 2.25rem; }
div.switch label {
  color: transparent;
  background: #dddddd; }
div.switch label:after {
  background: white; }
div.switch input:checked + label {
  background: #008cba; }
div.switch.large label {
  width: 5rem;
  height: 2.5rem; }
div.switch.large label:after {
  width: 2rem;
  height: 2rem; }
div.switch.large input:checked + label:after {
  left: 2.75rem; }
div.switch.small label {
  width: 3.5rem;
  height: 1.75rem; }
div.switch.small label:after {
  width: 1.25rem;
  height: 1.25rem; }
div.switch.small input:checked + label:after {
  left: 2rem; }
div.switch.tiny label {
  width: 3rem;
  height: 1.5rem; }
div.switch.tiny label:after {
  width: 1rem;
  height: 1rem; }
div.switch.tiny input:checked + label:after {
  left: 1.75rem; }
div.switch.radius label {
  border-radius: 4px; }
div.switch.radius label:after {
  border-radius: 3px; }
div.switch.round {
  border-radius: 1000px; }
  div.switch.round label {
    border-radius: 2rem; }
  div.switch.round label:after {
    border-radius: 2rem; }

/* small displays */
@media only screen {
  .show-for-small-only, .show-for-small-up, .show-for-small, .show-for-small-down, .hide-for-medium-only, .hide-for-medium-up, .hide-for-medium, .show-for-medium-down, .hide-for-large-only, .hide-for-large-up, .hide-for-large, .show-for-large-down, .hide-for-xlarge-only, .hide-for-xlarge-up, .hide-for-xxlarge-only, .hide-for-xxlarge-up {
    display: inherit !important; }

  .hide-for-small-only, .hide-for-small-up, .hide-for-small, .hide-for-small-down, .show-for-medium-only, .show-for-medium-up, .show-for-medium, .hide-for-medium-down, .show-for-large-only, .show-for-large-up, .show-for-large, .hide-for-large-down, .show-for-xlarge-only, .show-for-xlarge-up, .show-for-xxlarge-only, .show-for-xxlarge-up {
    display: none !important; }

  .visible-for-small-only, .visible-for-small-up, .visible-for-small, .visible-for-small-down, .hidden-for-medium-only, .hidden-for-medium-up, .hidden-for-medium, .visible-for-medium-down, .hidden-for-large-only, .hidden-for-large-up, .hidden-for-large, .visible-for-large-down, .hidden-for-xlarge-only, .hidden-for-xlarge-up, .hidden-for-xxlarge-only, .hidden-for-xxlarge-up {
    position: static !important;
    height: auto;
    width: auto;
    overflow: visible;
    clip: auto; }

  .hidden-for-small-only, .hidden-for-small-up, .hidden-for-small, .hidden-for-small-down, .visible-for-medium-only, .visible-for-medium-up, .visible-for-medium, .hidden-for-medium-down, .visible-for-large-only, .visible-for-large-up, .visible-for-large, .hidden-for-large-down, .visible-for-xlarge-only, .visible-for-xlarge-up, .visible-for-xxlarge-only, .visible-for-xxlarge-up {
    position: absolute !important;
    height: 1px;
    width: 1px;
    overflow: hidden;
    clip: rect(1px, 1px, 1px, 1px); }

  table.show-for-small-only, table.show-for-small-up, table.show-for-small, table.show-for-small-down, table.hide-for-medium-only, table.hide-for-medium-up, table.hide-for-medium, table.show-for-medium-down, table.hide-for-large-only, table.hide-for-large-up, table.hide-for-large, table.show-for-large-down, table.hide-for-xlarge-only, table.hide-for-xlarge-up, table.hide-for-xxlarge-only, table.hide-for-xxlarge-up {
    display: table; }

  thead.show-for-small-only, thead.show-for-small-up, thead.show-for-small, thead.show-for-small-down, thead.hide-for-medium-only, thead.hide-for-medium-up, thead.hide-for-medium, thead.show-for-medium-down, thead.hide-for-large-only, thead.hide-for-large-up, thead.hide-for-large, thead.show-for-large-down, thead.hide-for-xlarge-only, thead.hide-for-xlarge-up, thead.hide-for-xxlarge-only, thead.hide-for-xxlarge-up {
    display: table-header-group !important; }

  tbody.show-for-small-only, tbody.show-for-small-up, tbody.show-for-small, tbody.show-for-small-down, tbody.hide-for-medium-only, tbody.hide-for-medium-up, tbody.hide-for-medium, tbody.show-for-medium-down, tbody.hide-for-large-only, tbody.hide-for-large-up, tbody.hide-for-large, tbody.show-for-large-down, tbody.hide-for-xlarge-only, tbody.hide-for-xlarge-up, tbody.hide-for-xxlarge-only, tbody.hide-for-xxlarge-up {
    display: table-row-group !important; }

  tr.show-for-small-only, tr.show-for-small-up, tr.show-for-small, tr.show-for-small-down, tr.hide-for-medium-only, tr.hide-for-medium-up, tr.hide-for-medium, tr.show-for-medium-down, tr.hide-for-large-only, tr.hide-for-large-up, tr.hide-for-large, tr.show-for-large-down, tr.hide-for-xlarge-only, tr.hide-for-xlarge-up, tr.hide-for-xxlarge-only, tr.hide-for-xxlarge-up {
    display: table-row !important; }

  th.show-for-small-only, td.show-for-small-only, th.show-for-small-up, td.show-for-small-up, th.show-for-small, td.show-for-small, th.show-for-small-down, td.show-for-small-down, th.hide-for-medium-only, td.hide-for-medium-only, th.hide-for-medium-up, td.hide-for-medium-up, th.hide-for-medium, td.hide-for-medium, th.show-for-medium-down, td.show-for-medium-down, th.hide-for-large-only, td.hide-for-large-only, th.hide-for-large-up, td.hide-for-large-up, th.hide-for-large, td.hide-for-large, th.show-for-large-down, td.show-for-large-down, th.hide-for-xlarge-only, td.hide-for-xlarge-only, th.hide-for-xlarge-up, td.hide-for-xlarge-up, th.hide-for-xxlarge-only, td.hide-for-xxlarge-only, th.hide-for-xxlarge-up, td.hide-for-xxlarge-up {
    display: table-cell !important; } }
/* medium displays */
@media only screen and (min-width: 40.063em) {
  .hide-for-small-only, .show-for-small-up, .hide-for-small, .hide-for-small-down, .show-for-medium-only, .show-for-medium-up, .show-for-medium, .show-for-medium-down, .hide-for-large-only, .hide-for-large-up, .hide-for-large, .show-for-large-down, .hide-for-xlarge-only, .hide-for-xlarge-up, .hide-for-xxlarge-only, .hide-for-xxlarge-up {
    display: inherit !important; }

  .show-for-small-only, .hide-for-small-up, .show-for-small, .show-for-small-down, .hide-for-medium-only, .hide-for-medium-up, .hide-for-medium, .hide-for-medium-down, .show-for-large-only, .show-for-large-up, .show-for-large, .hide-for-large-down, .show-for-xlarge-only, .show-for-xlarge-up, .show-for-xxlarge-only, .show-for-xxlarge-up {
    display: none !important; }

  .hidden-for-small-only, .visible-for-small-up, .hidden-for-small, .hidden-for-small-down, .visible-for-medium-only, .visible-for-medium-up, .visible-for-medium, .visible-for-medium-down, .hidden-for-large-only, .hidden-for-large-up, .hidden-for-large, .visible-for-large-down, .hidden-for-xlarge-only, .hidden-for-xlarge-up, .hidden-for-xxlarge-only, .hidden-for-xxlarge-up {
    position: static !important;
    height: auto;
    width: auto;
    overflow: visible;
    clip: auto; }

  .visible-for-small-only, .hidden-for-small-up, .visible-for-small, .visible-for-small-down, .hidden-for-medium-only, .hidden-for-medium-up, .hidden-for-medium, .hidden-for-medium-down, .visible-for-large-only, .visible-for-large-up, .visible-for-large, .hidden-for-large-down, .visible-for-xlarge-only, .visible-for-xlarge-up, .visible-for-xxlarge-only, .visible-for-xxlarge-up {
    position: absolute !important;
    height: 1px;
    width: 1px;
    overflow: hidden;
    clip: rect(1px, 1px, 1px, 1px); }

  table.hide-for-small-only, table.show-for-small-up, table.hide-for-small, table.hide-for-small-down, table.show-for-medium-only, table.show-for-medium-up, table.show-for-medium, table.show-for-medium-down, table.hide-for-large-only, table.hide-for-large-up, table.hide-for-large, table.show-for-large-down, table.hide-for-xlarge-only, table.hide-for-xlarge-up, table.hide-for-xxlarge-only, table.hide-for-xxlarge-up {
    display: table; }

  thead.hide-for-small-only, thead.show-for-small-up, thead.hide-for-small, thead.hide-for-small-down, thead.show-for-medium-only, thead.show-for-medium-up, thead.show-for-medium, thead.show-for-medium-down, thead.hide-for-large-only, thead.hide-for-large-up, thead.hide-for-large, thead.show-for-large-down, thead.hide-for-xlarge-only, thead.hide-for-xlarge-up, thead.hide-for-xxlarge-only, thead.hide-for-xxlarge-up {
    display: table-header-group !important; }

  tbody.hide-for-small-only, tbody.show-for-small-up, tbody.hide-for-small, tbody.hide-for-small-down, tbody.show-for-medium-only, tbody.show-for-medium-up, tbody.show-for-medium, tbody.show-for-medium-down, tbody.hide-for-large-only, tbody.hide-for-large-up, tbody.hide-for-large, tbody.show-for-large-down, tbody.hide-for-xlarge-only, tbody.hide-for-xlarge-up, tbody.hide-for-xxlarge-only, tbody.hide-for-xxlarge-up {
    display: table-row-group !important; }

  tr.hide-for-small-only, tr.show-for-small-up, tr.hide-for-small, tr.hide-for-small-down, tr.show-for-medium-only, tr.show-for-medium-up, tr.show-for-medium, tr.show-for-medium-down, tr.hide-for-large-only, tr.hide-for-large-up, tr.hide-for-large, tr.show-for-large-down, tr.hide-for-xlarge-only, tr.hide-for-xlarge-up, tr.hide-for-xxlarge-only, tr.hide-for-xxlarge-up {
    display: table-row !important; }

  th.hide-for-small-only, td.hide-for-small-only, th.show-for-small-up, td.show-for-small-up, th.hide-for-small, td.hide-for-small, th.hide-for-small-down, td.hide-for-small-down, th.show-for-medium-only, td.show-for-medium-only, th.show-for-medium-up, td.show-for-medium-up, th.show-for-medium, td.show-for-medium, th.show-for-medium-down, td.show-for-medium-down, th.hide-for-large-only, td.hide-for-large-only, th.hide-for-large-up, td.hide-for-large-up, th.hide-for-large, td.hide-for-large, th.show-for-large-down, td.show-for-large-down, th.hide-for-xlarge-only, td.hide-for-xlarge-only, th.hide-for-xlarge-up, td.hide-for-xlarge-up, th.hide-for-xxlarge-only, td.hide-for-xxlarge-only, th.hide-for-xxlarge-up, td.hide-for-xxlarge-up {
    display: table-cell !important; } }
/* large displays */
@media only screen and (min-width: 64.063em) {
  .hide-for-small-only, .show-for-small-up, .hide-for-small, .hide-for-small-down, .hide-for-medium-only, .show-for-medium-up, .hide-for-medium, .hide-for-medium-down, .show-for-large-only, .show-for-large-up, .show-for-large, .show-for-large-down, .hide-for-xlarge-only, .hide-for-xlarge-up, .hide-for-xxlarge-only, .hide-for-xxlarge-up {
    display: inherit !important; }

  .show-for-small-only, .hide-for-small-up, .show-for-small, .show-for-small-down, .show-for-medium-only, .hide-for-medium-up, .show-for-medium, .show-for-medium-down, .hide-for-large-only, .hide-for-large-up, .hide-for-large, .hide-for-large-down, .show-for-xlarge-only, .show-for-xlarge-up, .show-for-xxlarge-only, .show-for-xxlarge-up {
    display: none !important; }

  .hidden-for-small-only, .visible-for-small-up, .hidden-for-small, .hidden-for-small-down, .hidden-for-medium-only, .visible-for-medium-up, .hidden-for-medium, .hidden-for-medium-down, .visible-for-large-only, .visible-for-large-up, .visible-for-large, .visible-for-large-down, .hidden-for-xlarge-only, .hidden-for-xlarge-up, .hidden-for-xxlarge-only, .hidden-for-xxlarge-up {
    position: static !important;
    height: auto;
    width: auto;
    overflow: visible;
    clip: auto; }

  .visible-for-small-only, .hidden-for-small-up, .visible-for-small, .visible-for-small-down, .visible-for-medium-only, .hidden-for-medium-up, .visible-for-medium, .visible-for-medium-down, .hidden-for-large-only, .hidden-for-large-up, .hidden-for-large, .hidden-for-large-down, .visible-for-xlarge-only, .visible-for-xlarge-up, .visible-for-xxlarge-only, .visible-for-xxlarge-up {
    position: absolute !important;
    height: 1px;
    width: 1px;
    overflow: hidden;
    clip: rect(1px, 1px, 1px, 1px); }

  table.hide-for-small-only, table.show-for-small-up, table.hide-for-small, table.hide-for-small-down, table.hide-for-medium-only, table.show-for-medium-up, table.hide-for-medium, table.hide-for-medium-down, table.show-for-large-only, table.show-for-large-up, table.show-for-large, table.show-for-large-down, table.hide-for-xlarge-only, table.hide-for-xlarge-up, table.hide-for-xxlarge-only, table.hide-for-xxlarge-up {
    display: table; }

  thead.hide-for-small-only, thead.show-for-small-up, thead.hide-for-small, thead.hide-for-small-down, thead.hide-for-medium-only, thead.show-for-medium-up, thead.hide-for-medium, thead.hide-for-medium-down, thead.show-for-large-only, thead.show-for-large-up, thead.show-for-large, thead.show-for-large-down, thead.hide-for-xlarge-only, thead.hide-for-xlarge-up, thead.hide-for-xxlarge-only, thead.hide-for-xxlarge-up {
    display: table-header-group !important; }

  tbody.hide-for-small-only, tbody.show-for-small-up, tbody.hide-for-small, tbody.hide-for-small-down, tbody.hide-for-medium-only, tbody.show-for-medium-up, tbody.hide-for-medium, tbody.hide-for-medium-down, tbody.show-for-large-only, tbody.show-for-large-up, tbody.show-for-large, tbody.show-for-large-down, tbody.hide-for-xlarge-only, tbody.hide-for-xlarge-up, tbody.hide-for-xxlarge-only, tbody.hide-for-xxlarge-up {
    display: table-row-group !important; }

  tr.hide-for-small-only, tr.show-for-small-up, tr.hide-for-small, tr.hide-for-small-down, tr.hide-for-medium-only, tr.show-for-medium-up, tr.hide-for-medium, tr.hide-for-medium-down, tr.show-for-large-only, tr.show-for-large-up, tr.show-for-large, tr.show-for-large-down, tr.hide-for-xlarge-only, tr.hide-for-xlarge-up, tr.hide-for-xxlarge-only, tr.hide-for-xxlarge-up {
    display: table-row !important; }

  th.hide-for-small-only, td.hide-for-small-only, th.show-for-small-up, td.show-for-small-up, th.hide-for-small, td.hide-for-small, th.hide-for-small-down, td.hide-for-small-down, th.hide-for-medium-only, td.hide-for-medium-only, th.show-for-medium-up, td.show-for-medium-up, th.hide-for-medium, td.hide-for-medium, th.hide-for-medium-down, td.hide-for-medium-down, th.show-for-large-only, td.show-for-large-only, th.show-for-large-up, td.show-for-large-up, th.show-for-large, td.show-for-large, th.show-for-large-down, td.show-for-large-down, th.hide-for-xlarge-only, td.hide-for-xlarge-only, th.hide-for-xlarge-up, td.hide-for-xlarge-up, th.hide-for-xxlarge-only, td.hide-for-xxlarge-only, th.hide-for-xxlarge-up, td.hide-for-xxlarge-up {
    display: table-cell !important; } }
/* xlarge displays */
@media only screen and (min-width: 90.063em) {
  .hide-for-small-only, .show-for-small-up, .hide-for-small, .hide-for-small-down, .hide-for-medium-only, .show-for-medium-up, .hide-for-medium, .hide-for-medium-down, .hide-for-large-only, .show-for-large-up, .hide-for-large, .hide-for-large-down, .show-for-xlarge-only, .show-for-xlarge-up, .hide-for-xxlarge-only, .hide-for-xxlarge-up {
    display: inherit !important; }

  .show-for-small-only, .hide-for-small-up, .show-for-small, .show-for-small-down, .show-for-medium-only, .hide-for-medium-up, .show-for-medium, .show-for-medium-down, .show-for-large-only, .hide-for-large-up, .show-for-large, .show-for-large-down, .hide-for-xlarge-only, .hide-for-xlarge-up, .show-for-xxlarge-only, .show-for-xxlarge-up {
    display: none !important; }

  .hidden-for-small-only, .visible-for-small-up, .hidden-for-small, .hidden-for-small-down, .hidden-for-medium-only, .visible-for-medium-up, .hidden-for-medium, .hidden-for-medium-down, .hidden-for-large-only, .visible-for-large-up, .hidden-for-large, .hidden-for-large-down, .visible-for-xlarge-only, .visible-for-xlarge-up, .hidden-for-xxlarge-only, .hidden-for-xxlarge-up {
    position: static !important;
    height: auto;
    width: auto;
    overflow: visible;
    clip: auto; }

  .visible-for-small-only, .hidden-for-small-up, .visible-for-small, .visible-for-small-down, .visible-for-medium-only, .hidden-for-medium-up, .visible-for-medium, .visible-for-medium-down, .visible-for-large-only, .hidden-for-large-up, .visible-for-large, .visible-for-large-down, .hidden-for-xlarge-only, .hidden-for-xlarge-up, .visible-for-xxlarge-only, .visible-for-xxlarge-up {
    position: absolute !important;
    height: 1px;
    width: 1px;
    overflow: hidden;
    clip: rect(1px, 1px, 1px, 1px); }

  table.hide-for-small-only, table.show-for-small-up, table.hide-for-small, table.hide-for-small-down, table.hide-for-medium-only, table.show-for-medium-up, table.hide-for-medium, table.hide-for-medium-down, table.hide-for-large-only, table.show-for-large-up, table.hide-for-large, table.hide-for-large-down, table.show-for-xlarge-only, table.show-for-xlarge-up, table.hide-for-xxlarge-only, table.hide-for-xxlarge-up {
    display: table; }

  thead.hide-for-small-only, thead.show-for-small-up, thead.hide-for-small, thead.hide-for-small-down, thead.hide-for-medium-only, thead.show-for-medium-up, thead.hide-for-medium, thead.hide-for-medium-down, thead.hide-for-large-only, thead.show-for-large-up, thead.hide-for-large, thead.hide-for-large-down, thead.show-for-xlarge-only, thead.show-for-xlarge-up, thead.hide-for-xxlarge-only, thead.hide-for-xxlarge-up {
    display: table-header-group !important; }

  tbody.hide-for-small-only, tbody.show-for-small-up, tbody.hide-for-small, tbody.hide-for-small-down, tbody.hide-for-medium-only, tbody.show-for-medium-up, tbody.hide-for-medium, tbody.hide-for-medium-down, tbody.hide-for-large-only, tbody.show-for-large-up, tbody.hide-for-large, tbody.hide-for-large-down, tbody.show-for-xlarge-only, tbody.show-for-xlarge-up, tbody.hide-for-xxlarge-only, tbody.hide-for-xxlarge-up {
    display: table-row-group !important; }

  tr.hide-for-small-only, tr.show-for-small-up, tr.hide-for-small, tr.hide-for-small-down, tr.hide-for-medium-only, tr.show-for-medium-up, tr.hide-for-medium, tr.hide-for-medium-down, tr.hide-for-large-only, tr.show-for-large-up, tr.hide-for-large, tr.hide-for-large-down, tr.show-for-xlarge-only, tr.show-for-xlarge-up, tr.hide-for-xxlarge-only, tr.hide-for-xxlarge-up {
    display: table-row !important; }

  th.hide-for-small-only, td.hide-for-small-only, th.show-for-small-up, td.show-for-small-up, th.hide-for-small, td.hide-for-small, th.hide-for-small-down, td.hide-for-small-down, th.hide-for-medium-only, td.hide-for-medium-only, th.show-for-medium-up, td.show-for-medium-up, th.hide-for-medium, td.hide-for-medium, th.hide-for-medium-down, td.hide-for-medium-down, th.hide-for-large-only, td.hide-for-large-only, th.show-for-large-up, td.show-for-large-up, th.hide-for-large, td.hide-for-large, th.hide-for-large-down, td.hide-for-large-down, th.show-for-xlarge-only, td.show-for-xlarge-only, th.show-for-xlarge-up, td.show-for-xlarge-up, th.hide-for-xxlarge-only, td.hide-for-xxlarge-only, th.hide-for-xxlarge-up, td.hide-for-xxlarge-up {
    display: table-cell !important; } }
/* xxlarge displays */
@media only screen and (min-width: 120.063em) {
  .hide-for-small-only, .show-for-small-up, .hide-for-small, .hide-for-small-down, .hide-for-medium-only, .show-for-medium-up, .hide-for-medium, .hide-for-medium-down, .hide-for-large-only, .show-for-large-up, .hide-for-large, .hide-for-large-down, .hide-for-xlarge-only, .show-for-xlarge-up, .show-for-xxlarge-only, .show-for-xxlarge-up {
    display: inherit !important; }

  .show-for-small-only, .hide-for-small-up, .show-for-small, .show-for-small-down, .show-for-medium-only, .hide-for-medium-up, .show-for-medium, .show-for-medium-down, .show-for-large-only, .hide-for-large-up, .show-for-large, .show-for-large-down, .show-for-xlarge-only, .hide-for-xlarge-up, .hide-for-xxlarge-only, .hide-for-xxlarge-up {
    display: none !important; }

  .hidden-for-small-only, .visible-for-small-up, .hidden-for-small, .hidden-for-small-down, .hidden-for-medium-only, .visible-for-medium-up, .hidden-for-medium, .hidden-for-medium-down, .hidden-for-large-only, .visible-for-large-up, .hidden-for-large, .hidden-for-large-down, .hidden-for-xlarge-only, .visible-for-xlarge-up, .visible-for-xxlarge-only, .visible-for-xxlarge-up {
    position: static !important;
    height: auto;
    width: auto;
    overflow: visible;
    clip: auto; }

  .visible-for-small-only, .hidden-for-small-up, .visible-for-small, .visible-for-small-down, .visible-for-medium-only, .hidden-for-medium-up, .visible-for-medium, .visible-for-medium-down, .visible-for-large-only, .hidden-for-large-up, .visible-for-large, .visible-for-large-down, .visible-for-xlarge-only, .hidden-for-xlarge-up, .hidden-for-xxlarge-only, .hidden-for-xxlarge-up {
    position: absolute !important;
    height: 1px;
    width: 1px;
    overflow: hidden;
    clip: rect(1px, 1px, 1px, 1px); }

  table.hide-for-small-only, table.show-for-small-up, table.hide-for-small, table.hide-for-small-down, table.hide-for-medium-only, table.show-for-medium-up, table.hide-for-medium, table.hide-for-medium-down, table.hide-for-large-only, table.show-for-large-up, table.hide-for-large, table.hide-for-large-down, table.hide-for-xlarge-only, table.show-for-xlarge-up, table.show-for-xxlarge-only, table.show-for-xxlarge-up {
    display: table; }

  thead.hide-for-small-only, thead.show-for-small-up, thead.hide-for-small, thead.hide-for-small-down, thead.hide-for-medium-only, thead.show-for-medium-up, thead.hide-for-medium, thead.hide-for-medium-down, thead.hide-for-large-only, thead.show-for-large-up, thead.hide-for-large, thead.hide-for-large-down, thead.hide-for-xlarge-only, thead.show-for-xlarge-up, thead.show-for-xxlarge-only, thead.show-for-xxlarge-up {
    display: table-header-group !important; }

  tbody.hide-for-small-only, tbody.show-for-small-up, tbody.hide-for-small, tbody.hide-for-small-down, tbody.hide-for-medium-only, tbody.show-for-medium-up, tbody.hide-for-medium, tbody.hide-for-medium-down, tbody.hide-for-large-only, tbody.show-for-large-up, tbody.hide-for-large, tbody.hide-for-large-down, tbody.hide-for-xlarge-only, tbody.show-for-xlarge-up, tbody.show-for-xxlarge-only, tbody.show-for-xxlarge-up {
    display: table-row-group !important; }

  tr.hide-for-small-only, tr.show-for-small-up, tr.hide-for-small, tr.hide-for-small-down, tr.hide-for-medium-only, tr.show-for-medium-up, tr.hide-for-medium, tr.hide-for-medium-down, tr.hide-for-large-only, tr.show-for-large-up, tr.hide-for-large, tr.hide-for-large-down, tr.hide-for-xlarge-only, tr.show-for-xlarge-up, tr.show-for-xxlarge-only, tr.show-for-xxlarge-up {
    display: table-row !important; }

  th.hide-for-small-only, td.hide-for-small-only, th.show-for-small-up, td.show-for-small-up, th.hide-for-small, td.hide-for-small, th.hide-for-small-down, td.hide-for-small-down, th.hide-for-medium-only, td.hide-for-medium-only, th.show-for-medium-up, td.show-for-medium-up, th.hide-for-medium, td.hide-for-medium, th.hide-for-medium-down, td.hide-for-medium-down, th.hide-for-large-only, td.hide-for-large-only, th.show-for-large-up, td.show-for-large-up, th.hide-for-large, td.hide-for-large, th.hide-for-large-down, td.hide-for-large-down, th.hide-for-xlarge-only, td.hide-for-xlarge-only, th.show-for-xlarge-up, td.show-for-xlarge-up, th.show-for-xxlarge-only, td.show-for-xxlarge-only, th.show-for-xxlarge-up, td.show-for-xxlarge-up {
    display: table-cell !important; } }
/* Orientation targeting */
.show-for-landscape,
.hide-for-portrait {
  display: inherit !important; }

.hide-for-landscape,
.show-for-portrait {
  display: none !important; }

/* Specific visibility for tables */
table.hide-for-landscape, table.show-for-portrait {
  display: table; }

thead.hide-for-landscape, thead.show-for-portrait {
  display: table-header-group !important; }

tbody.hide-for-landscape, tbody.show-for-portrait {
  display: table-row-group !important; }

tr.hide-for-landscape, tr.show-for-portrait {
  display: table-row !important; }

td.hide-for-landscape, td.show-for-portrait,
th.hide-for-landscape,
th.show-for-portrait {
  display: table-cell !important; }

@media only screen and (orientation: landscape) {
  .show-for-landscape,
  .hide-for-portrait {
    display: inherit !important; }

  .hide-for-landscape,
  .show-for-portrait {
    display: none !important; }

  /* Specific visibility for tables */
  table.show-for-landscape, table.hide-for-portrait {
    display: table; }

  thead.show-for-landscape, thead.hide-for-portrait {
    display: table-header-group !important; }

  tbody.show-for-landscape, tbody.hide-for-portrait {
    display: table-row-group !important; }

  tr.show-for-landscape, tr.hide-for-portrait {
    display: table-row !important; }

  td.show-for-landscape, td.hide-for-portrait,
  th.show-for-landscape,
  th.hide-for-portrait {
    display: table-cell !important; } }
@media only screen and (orientation: portrait) {
  .show-for-portrait,
  .hide-for-landscape {
    display: inherit !important; }

  .hide-for-portrait,
  .show-for-landscape {
    display: none !important; }

  /* Specific visibility for tables */
  table.show-for-portrait, table.hide-for-landscape {
    display: table; }

  thead.show-for-portrait, thead.hide-for-landscape {
    display: table-header-group !important; }

  tbody.show-for-portrait, tbody.hide-for-landscape {
    display: table-row-group !important; }

  tr.show-for-portrait, tr.hide-for-landscape {
    display: table-row !important; }

  td.show-for-portrait, td.hide-for-landscape,
  th.show-for-portrait,
  th.hide-for-landscape {
    display: table-cell !important; } }
/* Touch-enabled device targeting */
.show-for-touch {
  display: none !important; }

.hide-for-touch {
  display: inherit !important; }

.touch .show-for-touch {
  display: inherit !important; }

.touch .hide-for-touch {
  display: none !important; }

/* Specific visibility for tables */
table.hide-for-touch {
  display: table; }

.touch table.show-for-touch {
  display: table; }

thead.hide-for-touch {
  display: table-header-group !important; }

.touch thead.show-for-touch {
  display: table-header-group !important; }

tbody.hide-for-touch {
  display: table-row-group !important; }

.touch tbody.show-for-touch {
  display: table-row-group !important; }

tr.hide-for-touch {
  display: table-row !important; }

.touch tr.show-for-touch {
  display: table-row !important; }

td.hide-for-touch {
  display: table-cell !important; }

.touch td.show-for-touch {
  display: table-cell !important; }

th.hide-for-touch {
  display: table-cell !important; }

.touch th.show-for-touch {
  display: table-cell !important; }

/* Print visibility */
@media print {
  .show-for-print {
    display: block; }

  .hide-for-print {
    display: none; }

  table.show-for-print {
    display: table; }

  thead.show-for-print {
    display: table-header-group !important; }

  tbody.show-for-print {
    display: table-row-group !important; }

  tr.show-for-print {
    display: table-row !important; }

  td.show-for-print {
    display: table-cell !important; }

  th.show-for-print {
    display: table-cell !important; } }

/* New CSS */
.large-12.columns.mainmenu .top-bar {
	background:none !important;
	margin: 0;
	float:right;
	display:inline-block;
}
.large-12.columns.mainmenu .top-bar a {
	padding:34px 1rem 8px;
}
.large-12.columns.mainmenu {
	width:auto;
	margin-top:0;
}
.large-12.columns.logo {
	float:left;
	display:inline-block;
	width:auto;
	margin-top:9px;
}
.header {
	width: 100%;
	background: #efefef;
}
.submenu.top-bar .tabs dd > a, .submenu.top-bar .tabs .tab-title > a {
	background:none;
	padding: 0 1rem 0 0;
}
.submenu > li.active a {
	background: #98ba47;
	color: white;
}
.tab_summary {
	width: 75%;
	float:left;
}
.button.dropdown.pathwaysmenu {
	float:right;
	margin-top:14px
}

/* CSV Table Styling */
.csv_to_html, .csv_to_html tr, .csv_to_html td {
	border-spacing: 0;
}
	.csv_to_html {
  		border: none;
  	}
	.csv_to_html tr:first-child td {
		background: #8fb430;
		color: #FFF;
		font-weight:bold;
	}
	.csv_to_html td:first-child {
		border-left: none;
	}
	.csv_to_html td {
		border-left: 1px solid #FFF;
	}
	.tbl_header {
		font-size: 1.6875rem;
		margin-bottom: 20px;
	}
```
