## Supplementary Results 1 for "Differential gene expression and functional pathway enrichment in colon cell line CCD 841 CoN (CRL-1790) transfected with miR-mimics miR-18b, miR-142-3p, miR-155, and miR-890": normalize.css

```
/*! normalize.css v3.0.1 | MIT License | git.io/normalize */

/**
 * 1. Set default font family to sans-serif.
 * 2. Prevent iOS text size adjust after orientation change, without disabling
 *    user zoom.
 */

html {
  font-family: sans-serif; /* 1 */
  -ms-text-size-adjust: 100%; /* 2 */
  -webkit-text-size-adjust: 100%; /* 2 */
}

/**
 * Remove default margin.
 */

body {
  margin: 0;
}

/* HTML5 display definitions
   ========================================================================== */

/**
 * Correct `block` display not defined for any HTML5 element in IE 8/9.
 * Correct `block` display not defined for `details` or `summary` in IE 10/11 and Firefox.
 * Correct `block` display not defined for `main` in IE 11.
 */

article,
aside,
details,
figcaption,
figure,
footer,
header,
hgroup,
main,
nav,
section,
summary {
  display: block;
}

/**
 * 1. Correct `inline-block` display not defined in IE 8/9.
 * 2. Normalize vertical alignment of `progress` in Chrome, Firefox, and Opera.
 */

audio,
canvas,
progress,
video {
  display: inline-block; /* 1 */
  vertical-align: baseline; /* 2 */
}

/**
 * Prevent modern browsers from displaying `audio` without controls.
 * Remove excess height in iOS 5 devices.
 */

audio:not([controls]) {
  display: none;
  height: 0;
}

/**
 * Address `[hidden]` styling not present in IE 8/9/10.
 * Hide the `template` element in IE 8/9/11, Safari, and Firefox < 22.
 */

[hidden],
template {
  display: none;
}

/* Links
   ========================================================================== */

/**
 * Remove the gray background color from active links in IE 10.
 */

a {
  background: transparent;
}

/**
 * Improve readability when focused and also mouse hovered in all browsers.
 */

a:active,
a:hover {
  outline: 0;
}

/* Text-level semantics
   ========================================================================== */

/**
 * Address styling not present in IE 8/9/10/11, Safari, and Chrome.
 */

abbr[title] {
  border-bottom: 1px dotted;
}

/**
 * Address style set to `bolder` in Firefox 4+, Safari, and Chrome.
 */

b,
strong {
  font-weight: bold;
}

/**
 * Address styling not present in Safari and Chrome.
 */

dfn {
  font-style: italic;
}

/**
 * Address variable `h1` font-size and margin within `section` and `article`
 * contexts in Firefox 4+, Safari, and Chrome.
 */

h1 {
  font-size: 2em;
  margin: 0.67em 0;
}

/**
 * Address styling not present in IE 8/9.
 */

mark {
  background: #ff0;
  color: #000;
}

/**
 * Address inconsistent and variable font size in all browsers.
 */

small {
  font-size: 80%;
}

/**
 * Prevent `sub` and `sup` affecting `line-height` in all browsers.
 */

sub,
sup {
  font-size: 75%;
  line-height: 0;
  position: relative;
  vertical-align: baseline;
}

sup {
  top: -0.5em;
}

sub {
  bottom: -0.25em;
}

/* Embedded content
   ========================================================================== */

/**
 * Remove border when inside `a` element in IE 8/9/10.
 */

img {
  border: 0;
}

/**
 * Correct overflow not hidden in IE 9/10/11.
 */

svg:not(:root) {
  overflow: hidden;
}

/* Grouping content
   ========================================================================== */

/**
 * Address margin not present in IE 8/9 and Safari.
 */

figure {
  margin: 1em 40px;
}

/**
 * Address differences between Firefox and other browsers.
 */

hr {
  -moz-box-sizing: content-box;
  box-sizing: content-box;
  height: 0;
}

/**
 * Contain overflow in all browsers.
 */

pre {
  overflow: auto;
}

/**
 * Address odd `em`-unit font size rendering in all browsers.
 */

code,
kbd,
pre,
samp {
  font-family: monospace, monospace;
  font-size: 1em;
}

/* Forms
   ========================================================================== */

/**
 * Known limitation: by default, Chrome and Safari on OS X allow very limited
 * styling of `select`, unless a `border` property is set.
 */

/**
 * 1. Correct color not being inherited.
 *    Known issue: affects color of disabled elements.
 * 2. Correct font properties not being inherited.
 * 3. Address margins set differently in Firefox 4+, Safari, and Chrome.
 */

button,
input,
optgroup,
select,
textarea {
  color: inherit; /* 1 */
  font: inherit; /* 2 */
  margin: 0; /* 3 */
}

/**
 * Address `overflow` set to `hidden` in IE 8/9/10/11.
 */

button {
  overflow: visible;
}

/**
 * Address inconsistent `text-transform` inheritance for `button` and `select`.
 * All other form control elements do not inherit `text-transform` values.
 * Correct `button` style inheritance in Firefox, IE 8/9/10/11, and Opera.
 * Correct `select` style inheritance in Firefox.
 */

button,
select {
  text-transform: none;
}

/**
 * 1. Avoid the WebKit bug in Android 4.0.* where (2) destroys native `audio`
 *    and `video` controls.
 * 2. Correct inability to style clickable `input` types in iOS.
 * 3. Improve usability and consistency of cursor style between image-type
 *    `input` and others.
 */

button,
html input[type="button"], /* 1 */
input[type="reset"],
input[type="submit"] {
  -webkit-appearance: button; /* 2 */
  cursor: pointer; /* 3 */
}

/**
 * Re-set default cursor for disabled elements.
 */

button[disabled],
html input[disabled] {
  cursor: default;
}

/**
 * Remove inner padding and border in Firefox 4+.
 */

button::-moz-focus-inner,
input::-moz-focus-inner {
  border: 0;
  padding: 0;
}

/**
 * Address Firefox 4+ setting `line-height` on `input` using `!important` in
 * the UA stylesheet.
 */

input {
  line-height: normal;
}

/**
 * It's recommended that you don't attempt to style these elements.
 * Firefox's implementation doesn't respect box-sizing, padding, or width.
 *
 * 1. Address box sizing set to `content-box` in IE 8/9/10.
 * 2. Remove excess padding in IE 8/9/10.
 */

input[type="checkbox"],
input[type="radio"] {
  box-sizing: border-box; /* 1 */
  padding: 0; /* 2 */
}

/**
 * Fix the cursor style for Chrome's increment/decrement buttons. For certain
 * `font-size` values of the `input`, it causes the cursor style of the
 * decrement button to change from `default` to `text`.
 */

input[type="number"]::-webkit-inner-spin-button,
input[type="number"]::-webkit-outer-spin-button {
  height: auto;
}

/**
 * 1. Address `appearance` set to `searchfield` in Safari and Chrome.
 * 2. Address `box-sizing` set to `border-box` in Safari and Chrome
 *    (include `-moz` to future-proof).
 */

input[type="search"] {
  -webkit-appearance: textfield; /* 1 */
  -moz-box-sizing: content-box;
  -webkit-box-sizing: content-box; /* 2 */
  box-sizing: content-box;
}

/**
 * Remove inner padding and search cancel button in Safari and Chrome on OS X.
 * Safari (but not Chrome) clips the cancel button when the search input has
 * padding (and `textfield` appearance).
 */

input[type="search"]::-webkit-search-cancel-button,
input[type="search"]::-webkit-search-decoration {
  -webkit-appearance: none;
}

/**
 * Define consistent border, margin, and padding.
 */

fieldset {
  border: 1px solid #c0c0c0;
  margin: 0 2px;
  padding: 0.35em 0.625em 0.75em;
}

/**
 * 1. Correct `color` not being inherited in IE 8/9/10/11.
 * 2. Remove padding so people aren't caught out if they zero out fieldsets.
 */

legend {
  border: 0; /* 1 */
  padding: 0; /* 2 */
}

/**
 * Remove default vertical scrollbar in IE 8/9/10/11.
 */

textarea {
  overflow: auto;
}

/**
 * Don't inherit the `font-weight` (applied by a rule above).
 * NOTE: the default cannot safely be changed in Chrome and Safari on OS X.
 */

optgroup {
  font-weight: bold;
}

/* Tables
   ========================================================================== */

/**
 * Remove most spacing between table cells.
 */

table {
  border-collapse: collapse;
  border-spacing: 0;
}

td,
th {
  padding: 0;
}
```
