## Supplementary Results 1 for "Differential gene expression and functional pathway enrichment in colon cell line CCD 841 CoN (CRL-1790) transfected with miR-mimics miR-18b, miR-142-3p, miR-155, and miR-890": panel2_5.js

```
document.write('  	  	<ul>');
document.write('	       <li><a href="results//Normalization//selected housekeepers.csv">View Selected HK Genes</a></li>')
```
