## Supplementary Results 1 for "Differential gene expression and functional pathway enrichment in colon cell line CCD 841 CoN (CRL-1790) transfected with miR-mimics miR-18b, miR-142-3p, miR-155, and miR-890": hsa04014.xml

```
<?xml version="1.0"?>
<!DOCTYPE pathway SYSTEM "http://www.kegg.jp/kegg/xml/KGML_v0.7.2_.dtd">
<!-- Creation date: Nov 13, 2018 10:07:09 +0900 (GMT+9) -->
<pathway name="path:hsa04014" org="hsa" number="04014"
         title="Ras signaling pathway"
         image="http://www.kegg.jp/kegg/pathway/hsa/hsa04014.png"
         link="http://www.kegg.jp/kegg-bin/show_pathway?hsa04014">
    <entry id="1" name="path:hsa04010" type="map"
        link="http://www.kegg.jp/dbget-bin/www_bget?hsa04010">
        <graphics name="MAPK signaling pathway" fgcolor="#000000" bgcolor="#FFFFFF"
             type="roundrectangle" x="937" y="389" width="110" height="34"/>
    </entry>
    <entry id="2" name="path:hsa04014" type="map"
        link="http://www.kegg.jp/dbget-bin/www_bget?hsa04014">
        <graphics name="TITLE:Ras signaling pathway" fgcolor="#000000" bgcolor="#FFFFFF"
             type="roundrectangle" x="157" y="58" width="233" height="25"/>
    </entry>
    <entry id="3" name="hsa:5594 hsa:5595" type="gene"
        link="http://www.kegg.jp/dbget-bin/www_bget?hsa:5594+hsa:5595">
        <graphics name="MAPK1, ERK, ERK-2, ERK2, ERT1, MAPK2, P42MAPK, PRKM1, PRKM2, p38, p40, p41, p41mapk, p42-MAPK..." fgcolor="#000000" bgcolor="#BFFFBF"
             type="rectangle" x="1045" y="427" width="46" height="17"/>
    </entry>
    <entry id="4" name="hsa:5604 hsa:5605" type="gene"
        link="http://www.kegg.jp/dbget-bin/www_bget?hsa:5604+hsa:5605">
        <graphics name="MAP2K1, CFC3, MAPKK1, MEK1, MKK1, PRKMK1..." fgcolor="#000000" bgcolor="#BFFFBF"
             type="rectangle" x="972" y="427" width="46" height="17"/>
    </entry>
    <entry id="5" name="hsa:5894" type="gene"
        link="http://www.kegg.jp/dbget-bin/www_bget?hsa:5894">
        <graphics name="RAF1, CMD1NN, CRAF, NS5, Raf-1, c-Raf" fgcolor="#000000" bgcolor="#BFFFBF"
             type="rectangle" x="854" y="427" width="46" height="17"/>
    </entry>
    <entry id="6" name="hsa:22800 hsa:22808 hsa:3265 hsa:3845 hsa:4893 hsa:6237" type="gene"
        link="http://www.kegg.jp/dbget-bin/www_bget?hsa:22800+hsa:22808+hsa:3265+hsa:3845+hsa:4893+hsa:6237">
        <graphics name="RRAS2, TC21..." fgcolor="#000000" bgcolor="#BFFFBF"
             type="rectangle" x="683" y="450" width="46" height="17"/>
    </entry>
    <entry id="7" name="path:hsa04151" type="map"
        link="http://www.kegg.jp/dbget-bin/www_bget?hsa04151">
        <graphics name="PI3K-Akt signaling pathway" fgcolor="#000000" bgcolor="#FFFFFF"
             type="roundrectangle" x="897" y="322" width="110" height="34"/>
    </entry>
    <entry id="8" name="hsa:2885" type="gene"
        link="http://www.kegg.jp/dbget-bin/www_bget?hsa:2885">
        <graphics name="GRB2, ASH, EGFRBP-GRB2, Grb3-3, MST084, MSTP084, NCKAP2" fgcolor="#000000" bgcolor="#BFFFBF"
             type="rectangle" x="271" y="220" width="46" height="17"/>
    </entry>
    <entry id="9" name="hsa:6654 hsa:6655" type="gene"
        link="http://www.kegg.jp/dbget-bin/www_bget?hsa:6654+hsa:6655">
        <graphics name="SOS1, GF1, GGF1, GINGF, HGF, NS4, SOS-1..." fgcolor="#000000" bgcolor="#BFFFBF"
             type="rectangle" x="398" y="233" width="46" height="17"/>
    </entry>
    <entry id="10" name="cpd:C05981" type="compound"
        link="http://www.kegg.jp/dbget-bin/www_bget?C05981">
        <graphics name="C05981" fgcolor="#000000" bgcolor="#FFFFFF"
             type="circle" x="872" y="282" width="8" height="8"/>
    </entry>
    <entry id="11" name="hsa:10000 hsa:207 hsa:208" type="gene"
        link="http://www.kegg.jp/dbget-bin/www_bget?hsa:10000+hsa:207+hsa:208">
        <graphics name="AKT3, MPPH, MPPH2, PKB-GAMMA, PKBG, PRKBG, RAC-PK-gamma, RAC-gamma, STK-2..." fgcolor="#000000" bgcolor="#BFFFBF"
             type="rectangle" x="934" y="283" width="46" height="17"/>
    </entry>
    <entry id="12" name="hsa:5290 hsa:5291 hsa:5293 hsa:5295 hsa:5296 hsa:8503" type="gene"
        link="http://www.kegg.jp/dbget-bin/www_bget?hsa:5290+hsa:5291+hsa:5293+hsa:5295+hsa:5296+hsa:8503">
        <graphics name="PIK3CA, CLOVE, CWS5, MCAP, MCM, MCMTC, PI3K, PI3K-alpha, p110-alpha..." fgcolor="#000000" bgcolor="#BFFFBF"
             type="rectangle" x="807" y="283" width="46" height="17"/>
    </entry>
    <entry id="13" name="hsa:25759 hsa:399694 hsa:53358 hsa:6464" type="gene"
        link="http://www.kegg.jp/dbget-bin/www_bget?hsa:25759+hsa:399694+hsa:53358+hsa:6464">
        <graphics name="SHC2, SCK, SHCB, SLI..." fgcolor="#000000" bgcolor="#BFFFBF"
             type="rectangle" x="271" y="246" width="46" height="17"/>
    </entry>
    <entry id="14" name="hsa:1435 hsa:1942 hsa:1943 hsa:1944 hsa:1945 hsa:1946 hsa:1950 hsa:2246 hsa:2247 hsa:2248 hsa:2249 hsa:2250 hsa:2251 hsa:2252 hsa:2253 hsa:2254 hsa:2255 hsa:2277 hsa:2323 hsa:26281 hsa:26291 hsa:27006 hsa:284 hsa:285 hsa:3082 hsa:3479 hsa:3481 hsa:3630 hsa:4254 hsa:4803 hsa:4908 hsa:4909 hsa:51378 hsa:5154 hsa:5155 hsa:5228 hsa:56034 hsa:627 hsa:7039 hsa:7422 hsa:7423 hsa:7424 hsa:80310 hsa:8074 hsa:8817 hsa:8822 hsa:8823 hsa:9965" type="gene"
        link="http://www.kegg.jp/dbget-bin/www_bget?hsa:1435+hsa:1942+hsa:1943+hsa:1944+hsa:1945+hsa:1946+hsa:1950+hsa:2246+hsa:2247+hsa:2248+hsa:2249+hsa:2250+hsa:2251+hsa:2252+hsa:2253+hsa:2254+hsa:2255+hsa:2277+hsa:2323+hsa:26281+hsa:26291+hsa:27006+hsa:284+hsa:285+hsa:3082+hsa:3479+hsa:3481+hsa:3630+hsa:4254+hsa:4803+hsa:4908+hsa:4909+hsa:51378+hsa:5154+hsa:5155+hsa:5228+hsa:56034+hsa:627+hsa:7039+hsa:7422+hsa:7423+hsa:7424+hsa:80310+hsa:8074+hsa:8817+hsa:8822+hsa:8823+hsa:9965">
        <graphics name="CSF1, CSF-1, MCSF..." fgcolor="#000000" bgcolor="#BFFFBF"
             type="rectangle" x="122" y="305" width="46" height="17"/>
    </entry>
    <entry id="15" name="hsa:1436 hsa:1956 hsa:1969 hsa:2260 hsa:2261 hsa:2263 hsa:2264 hsa:2321 hsa:2322 hsa:2324 hsa:3480 hsa:3643 hsa:3791 hsa:3815 hsa:4233 hsa:4804 hsa:4914 hsa:4915 hsa:5156 hsa:5159 hsa:7010" type="gene"
        link="http://www.kegg.jp/dbget-bin/www_bget?hsa:1436+hsa:1956+hsa:1969+hsa:2260+hsa:2261+hsa:2263+hsa:2264+hsa:2321+hsa:2322+hsa:2324+hsa:3480+hsa:3643+hsa:3791+hsa:3815+hsa:4233+hsa:4804+hsa:4914+hsa:4915+hsa:5156+hsa:5159+hsa:7010">
        <graphics name="CSF1R, C-FMS, CD115, CSF-1R, CSFR, FIM2, FMS, HDLS, M-CSF-R..." fgcolor="#000000" bgcolor="#BFFFBF"
             type="rectangle" x="200" y="305" width="46" height="17"/>
    </entry>
    <entry id="16" name="hsa:2549 hsa:9846" type="gene"
        link="http://www.kegg.jp/dbget-bin/www_bget?hsa:2549+hsa:9846">
        <graphics name="GAB1, DFNB26..." fgcolor="#000000" bgcolor="#BFFFBF"
             type="rectangle" x="323" y="220" width="46" height="17"/>
    </entry>
    <entry id="17" name="hsa:5781" type="gene"
        link="http://www.kegg.jp/dbget-bin/www_bget?hsa:5781">
        <graphics name="PTPN11, BPTP3, CFC, JMML, METCDS, NS1, PTP-1D, PTP2C, SH-PTP2, SH-PTP3, SHP2" fgcolor="#000000" bgcolor="#BFFFBF"
             type="rectangle" x="323" y="246" width="46" height="17"/>
    </entry>
    <entry id="18" name="hsa:7074" type="gene"
        link="http://www.kegg.jp/dbget-bin/www_bget?hsa:7074">
        <graphics name="TIAM1, TIAM-1" fgcolor="#000000" bgcolor="#BFFFBF"
             type="rectangle" x="807" y="189" width="46" height="17"/>
    </entry>
    <entry id="19" name="hsa:5879 hsa:5880 hsa:5881" type="gene"
        link="http://www.kegg.jp/dbget-bin/www_bget?hsa:5879+hsa:5880+hsa:5881">
        <graphics name="RAC1, MIG5, MRD48, Rac-1, TC-25, p21-Rac1..." fgcolor="#000000" bgcolor="#BFFFBF"
             type="rectangle" x="881" y="189" width="46" height="17"/>
    </entry>
    <entry id="20" name="hsa:5900" type="gene"
        link="http://www.kegg.jp/dbget-bin/www_bget?hsa:5900">
        <graphics name="RALGDS, RGDS, RGF, RalGEF" fgcolor="#000000" bgcolor="#BFFFBF"
             type="rectangle" x="807" y="572" width="46" height="17"/>
    </entry>
    <entry id="21" name="hsa:23179" type="gene"
        link="http://www.kegg.jp/dbget-bin/www_bget?hsa:23179">
        <graphics name="RGL1, RGL" fgcolor="#000000" bgcolor="#BFFFBF"
             type="rectangle" x="807" y="595" width="46" height="17"/>
    </entry>
    <entry id="22" name="hsa:5863" type="gene"
        link="http://www.kegg.jp/dbget-bin/www_bget?hsa:5863">
        <graphics name="RGL2, HKE1.5, KE1.5, RAB2L" fgcolor="#000000" bgcolor="#BFFFBF"
             type="rectangle" x="807" y="619" width="46" height="17"/>
    </entry>
    <entry id="23" name="hsa:5898 hsa:5899" type="gene"
        link="http://www.kegg.jp/dbget-bin/www_bget?hsa:5898+hsa:5899">
        <graphics name="RALA, RAL..." fgcolor="#000000" bgcolor="#BFFFBF"
             type="rectangle" x="885" y="595" width="46" height="17"/>
    </entry>
    <entry id="24" name="hsa:5337 hsa:5338" type="gene"
        link="http://www.kegg.jp/dbget-bin/www_bget?hsa:5337+hsa:5338">
        <graphics name="PLD1, CVDD..." fgcolor="#000000" bgcolor="#BFFFBF"
             type="rectangle" x="969" y="594" width="46" height="17"/>
    </entry>
    <entry id="25" name="hsa:51196" type="gene"
        link="http://www.kegg.jp/dbget-bin/www_bget?hsa:51196">
        <graphics name="PLCE1, NPHS3, PLCE, PPLC" fgcolor="#000000" bgcolor="#BFFFBF"
             type="rectangle" x="807" y="682" width="46" height="17"/>
    </entry>
    <entry id="26" name="hsa:5578 hsa:5579 hsa:5582" type="gene"
        link="http://www.kegg.jp/dbget-bin/www_bget?hsa:5578+hsa:5579+hsa:5582">
        <graphics name="PRKCA, AAG6, PKC-alpha, PKCA, PKCI+/-, PKCalpha, PRKACA..." fgcolor="#000000" bgcolor="#BFFFBF"
             type="rectangle" x="963" y="662" width="46" height="17"/>
    </entry>
    <entry id="27" name="hsa:25 hsa:27" type="gene"
        link="http://www.kegg.jp/dbget-bin/www_bget?hsa:25+hsa:27">
        <graphics name="ABL1, ABL, CHDSKM, JTK7, bcr/abl, c-ABL, c-ABL1, p150, v-abl..." fgcolor="#000000" bgcolor="#BFFFBF"
             type="rectangle" x="889" y="746" width="46" height="17"/>
    </entry>
    <entry id="28" name="hsa:9610" type="gene"
        link="http://www.kegg.jp/dbget-bin/www_bget?hsa:9610">
        <graphics name="RIN1" fgcolor="#000000" bgcolor="#BFFFBF"
             type="rectangle" x="807" y="761" width="46" height="17"/>
    </entry>
    <entry id="29" name="cpd:C00165" type="compound"
        link="http://www.kegg.jp/dbget-bin/www_bget?C00165">
        <graphics name="C00165" fgcolor="#000000" bgcolor="#FFFFFF"
             type="circle" x="888" y="660" width="8" height="8"/>
    </entry>
    <entry id="30" name="cpd:C01245" type="compound"
        link="http://www.kegg.jp/dbget-bin/www_bget?C01245">
        <graphics name="C01245" fgcolor="#000000" bgcolor="#FFFFFF"
             type="circle" x="889" y="703" width="8" height="8"/>
    </entry>
    <entry id="31" name="cpd:C00076" type="compound"
        link="http://www.kegg.jp/dbget-bin/www_bget?C00076">
        <graphics name="C00076" fgcolor="#000000" bgcolor="#FFFFFF"
             type="circle" x="949" y="703" width="8" height="8"/>
    </entry>
    <entry id="32" name="hsa:572" type="gene"
        link="http://www.kegg.jp/dbget-bin/www_bget?hsa:572">
        <graphics name="BAD, BBC2, BCL2L8" fgcolor="#000000" bgcolor="#BFFFBF"
             type="rectangle" x="1025" y="283" width="46" height="17"/>
    </entry>
    <entry id="33" name="hsa:598" type="gene"
        link="http://www.kegg.jp/dbget-bin/www_bget?hsa:598">
        <graphics name="BCL2L1, BCL-XL/S, BCL2L, BCLX, Bcl-X, PPP1R52" fgcolor="#000000" bgcolor="#BFFFBF"
             type="rectangle" x="1106" y="283" width="46" height="17"/>
    </entry>
    <entry id="34" name="hsa:1147 hsa:3551 hsa:8517" type="gene"
        link="http://www.kegg.jp/dbget-bin/www_bget?hsa:1147+hsa:3551+hsa:8517">
        <graphics name="CHUK, IKBKA, IKK-alpha, IKK1, IKKA, NFKBIKA, TCF16..." fgcolor="#000000" bgcolor="#BFFFBF"
             type="rectangle" x="1025" y="245" width="46" height="17"/>
    </entry>
    <entry id="35" name="hsa:4790 hsa:5970" type="gene"
        link="http://www.kegg.jp/dbget-bin/www_bget?hsa:4790+hsa:5970">
        <graphics name="NFKB1, CVID12, EBP-1, KBF1, NF-kB1, NF-kappa-B1, NF-kappaB, NFKB-p105, NFKB-p50, NFkappaB, p105, p50..." fgcolor="#000000" bgcolor="#BFFFBF"
             type="rectangle" x="1105" y="245" width="46" height="17"/>
    </entry>
    <entry id="36" name="hsa:4303" type="gene"
        link="http://www.kegg.jp/dbget-bin/www_bget?hsa:4303">
        <graphics name="FOXO4, AFX, AFX1, MLLT7" fgcolor="#000000" bgcolor="#BFFFBF"
             type="rectangle" x="1026" y="320" width="46" height="17"/>
    </entry>
    <entry id="37" name="hsa:356" type="gene"
        link="http://www.kegg.jp/dbget-bin/www_bget?hsa:356">
        <graphics name="FASLG, ALPS1B, APT1LG1, APTL, CD178, CD95-L, CD95L, FASL, TNFSF6, TNLG1A" fgcolor="#000000" bgcolor="#BFFFBF"
             type="rectangle" x="1107" y="320" width="46" height="17"/>
    </entry>
    <entry id="38" name="hsa:5599 hsa:5601 hsa:5602" type="gene"
        link="http://www.kegg.jp/dbget-bin/www_bget?hsa:5599+hsa:5601+hsa:5602">
        <graphics name="MAPK8, JNK, JNK-46, JNK1, JNK1A2, JNK21B1/2, PRKM8, SAPK1, SAPK1c..." fgcolor="#000000" bgcolor="#BFFFBF"
             type="rectangle" x="967" y="542" width="46" height="17"/>
    </entry>
    <entry id="39" name="hsa:10928" type="gene"
        link="http://www.kegg.jp/dbget-bin/www_bget?hsa:10928">
        <graphics name="RALBP1, RIP1, RLIP1, RLIP76" fgcolor="#000000" bgcolor="#BFFFBF"
             type="rectangle" x="969" y="625" width="46" height="17"/>
    </entry>
    <entry id="40" name="hsa:998" type="gene"
        link="http://www.kegg.jp/dbget-bin/www_bget?hsa:998">
        <graphics name="CDC42, CDC42Hs, G25K, TKS" fgcolor="#000000" bgcolor="#BFFFBF"
             type="rectangle" x="1069" y="614" width="46" height="17"/>
    </entry>
    <entry id="41" name="hsa:5879 hsa:5880 hsa:5881" type="gene"
        link="http://www.kegg.jp/dbget-bin/www_bget?hsa:5879+hsa:5880+hsa:5881">
        <graphics name="RAC1, MIG5, MRD48, Rac-1, TC-25, p21-Rac1..." fgcolor="#000000" bgcolor="#BFFFBF"
             type="rectangle" x="1069" y="636" width="46" height="17"/>
    </entry>
    <entry id="42" name="hsa:100137049 hsa:11145 hsa:123745 hsa:255189 hsa:26279 hsa:283748 hsa:30814 hsa:391013 hsa:50487 hsa:51365 hsa:5319 hsa:5320 hsa:5321 hsa:5322 hsa:64600 hsa:81579 hsa:8398 hsa:8399 hsa:84647 hsa:8605 hsa:8681" type="gene"
        link="http://www.kegg.jp/dbget-bin/www_bget?hsa:100137049+hsa:11145+hsa:123745+hsa:255189+hsa:26279+hsa:283748+hsa:30814+hsa:391013+hsa:50487+hsa:51365+hsa:5319+hsa:5320+hsa:5321+hsa:5322+hsa:64600+hsa:81579+hsa:8398+hsa:8399+hsa:84647+hsa:8605+hsa:8681">
        <graphics name="PLA2G4B, HsT16992, cPLA2-beta..." fgcolor="#000000" bgcolor="#BFFFBF"
             type="rectangle" x="1137" y="388" width="46" height="17"/>
    </entry>
    <entry id="43" name="hsa:2002" type="gene"
        link="http://www.kegg.jp/dbget-bin/www_bget?hsa:2002">
        <graphics name="ELK1" fgcolor="#000000" bgcolor="#BFFFBF"
             type="rectangle" x="1137" y="418" width="46" height="17"/>
    </entry>
    <entry id="44" name="hsa:2113 hsa:2114" type="gene"
        link="http://www.kegg.jp/dbget-bin/www_bget?hsa:2113+hsa:2114">
        <graphics name="ETS1, ETS-1, EWSR2, c-ets-1, p54..." fgcolor="#000000" bgcolor="#BFFFBF"
             type="rectangle" x="1137" y="439" width="46" height="17"/>
    </entry>
    <entry id="45" name="hsa:5868 hsa:5869 hsa:5878" type="gene"
        link="http://www.kegg.jp/dbget-bin/www_bget?hsa:5868+hsa:5869+hsa:5878">
        <graphics name="RAB5A, RAB5..." fgcolor="#000000" bgcolor="#BFFFBF"
             type="rectangle" x="889" y="782" width="46" height="17"/>
    </entry>
    <entry id="46" name="path:hsa04020" type="map"
        link="http://www.kegg.jp/dbget-bin/www_bget?hsa04020">
        <graphics name="Calcium signaling pathway" fgcolor="#000000" bgcolor="#FFFFFF"
             type="roundrectangle" x="1051" y="686" width="110" height="34"/>
    </entry>
    <entry id="47" name="hsa:22800 hsa:22808 hsa:3265 hsa:3845 hsa:4893 hsa:6237" type="gene"
        link="http://www.kegg.jp/dbget-bin/www_bget?hsa:22800+hsa:22808+hsa:3265+hsa:3845+hsa:4893+hsa:6237">
        <graphics name="RRAS2, TC21..." fgcolor="#000000" bgcolor="#BFFFBF"
             type="rectangle" x="357" y="145" width="46" height="17"/>
    </entry>
    <entry id="48" name="cpd:C00044" type="compound"
        link="http://www.kegg.jp/dbget-bin/www_bget?C00044">
        <graphics name="C00044" fgcolor="#000000" bgcolor="#FFFFFF"
             type="circle" x="684" y="421" width="8" height="8"/>
    </entry>
    <entry id="49" name="cpd:C00035" type="compound"
        link="http://www.kegg.jp/dbget-bin/www_bget?C00035">
        <graphics name="C00035" fgcolor="#000000" bgcolor="#FFFFFF"
             type="circle" x="357" y="116" width="8" height="8"/>
    </entry>
    <entry id="50" name="hsa:10125 hsa:10235 hsa:115727 hsa:25780" type="gene"
        link="http://www.kegg.jp/dbget-bin/www_bget?hsa:10125+hsa:10235+hsa:115727+hsa:25780">
        <graphics name="RASGRP1, CALDAG-GEFI, CALDAG-GEFII, RASGRP..." fgcolor="#000000" bgcolor="#BFFFBF"
             type="rectangle" x="461" y="305" width="46" height="17"/>
    </entry>
    <entry id="51" name="hsa:5923 hsa:5924" type="gene"
        link="http://www.kegg.jp/dbget-bin/www_bget?hsa:5923+hsa:5924">
        <graphics name="RASGRF1, CDC25, CDC25L, GNRP, GRF1, GRF55, H-GRF55, PP13187, ras-GRF1..." fgcolor="#000000" bgcolor="#BFFFBF"
             type="rectangle" x="546" y="388" width="46" height="17"/>
    </entry>
    <entry id="52" name="hsa:100271927 hsa:10156 hsa:22821 hsa:5921 hsa:5922 hsa:64926 hsa:8437 hsa:8831 hsa:9462" type="gene"
        link="http://www.kegg.jp/dbget-bin/www_bget?hsa:100271927+hsa:10156+hsa:22821+hsa:5921+hsa:5922+hsa:64926+hsa:8437+hsa:8831+hsa:9462">
        <graphics name="RASA4B..." fgcolor="#000000" bgcolor="#BFFFBF"
             type="rectangle" x="535" y="231" width="46" height="17"/>
    </entry>
    <entry id="53" name="hsa:4763" type="gene"
        link="http://www.kegg.jp/dbget-bin/www_bget?hsa:4763">
        <graphics name="NF1, NFNS, VRNF, WSS" fgcolor="#000000" bgcolor="#BFFFBF"
             type="rectangle" x="507" y="200" width="46" height="17"/>
    </entry>
    <entry id="54" name="hsa:387" type="gene"
        link="http://www.kegg.jp/dbget-bin/www_bget?hsa:387">
        <graphics name="RHOA, ARH12, ARHA, RHO12, RHOH12" fgcolor="#000000" bgcolor="#BFFFBF"
             type="rectangle" x="1025" y="208" width="46" height="17"/>
    </entry>
    <entry id="55" name="hsa:4301" type="gene"
        link="http://www.kegg.jp/dbget-bin/www_bget?hsa:4301">
        <graphics name="AFDN, AF6, MLL-AF6, MLLT4, l-afadin" fgcolor="#000000" bgcolor="#BFFFBF"
             type="rectangle" x="807" y="355" width="46" height="17"/>
    </entry>
    <entry id="56" name="hsa:83593" type="gene"
        link="http://www.kegg.jp/dbget-bin/www_bget?hsa:83593">
        <graphics name="RASSF5, Maxp1, NORE1, NORE1A, NORE1B, RAPL, RASSF3" fgcolor="#000000" bgcolor="#BFFFBF"
             type="rectangle" x="807" y="133" width="46" height="17"/>
    </entry>
    <entry id="57" name="hsa:11186" type="gene"
        link="http://www.kegg.jp/dbget-bin/www_bget?hsa:11186">
        <graphics name="RASSF1, 123F2, NORE2A, RASSF1A, RDA32, REH3P21" fgcolor="#000000" bgcolor="#BFFFBF"
             type="rectangle" x="807" y="105" width="46" height="17"/>
    </entry>
    <entry id="58" name="hsa:6789" type="gene"
        link="http://www.kegg.jp/dbget-bin/www_bget?hsa:6789">
        <graphics name="STK4, KRS2, MST1, YSK3" fgcolor="#000000" bgcolor="#BFFFBF"
             type="rectangle" x="881" y="105" width="46" height="17"/>
    </entry>
    <entry id="59" name="hsa:6789" type="gene"
        link="http://www.kegg.jp/dbget-bin/www_bget?hsa:6789">
        <graphics name="STK4, KRS2, MST1, YSK3" fgcolor="#000000" bgcolor="#BFFFBF"
             type="rectangle" x="881" y="133" width="46" height="17"/>
    </entry>
    <entry id="60" name="hsa:9771" type="gene"
        link="http://www.kegg.jp/dbget-bin/www_bget?hsa:9771">
        <graphics name="RAPGEF5, GFR, MR-GEF, REPAC" fgcolor="#000000" bgcolor="#BFFFBF"
             type="rectangle" x="807" y="502" width="46" height="17"/>
    </entry>
    <entry id="61" name="hsa:5906 hsa:5908" type="gene"
        link="http://www.kegg.jp/dbget-bin/www_bget?hsa:5906+hsa:5908">
        <graphics name="RAP1A, C21KG, G-22K, KREV-1, KREV1, RAP1, SMGP21..." fgcolor="#000000" bgcolor="#BFFFBF"
             type="rectangle" x="885" y="502" width="46" height="17"/>
    </entry>
    <entry id="62" name="hsa:83593" type="gene"
        link="http://www.kegg.jp/dbget-bin/www_bget?hsa:83593">
        <graphics name="RASSF5, Maxp1, NORE1, NORE1A, NORE1B, RAPL, RASSF3" fgcolor="#000000" bgcolor="#BFFFBF"
             type="rectangle" x="596" y="522" width="46" height="17"/>
    </entry>
    <entry id="63" name="hsa:7074" type="gene"
        link="http://www.kegg.jp/dbget-bin/www_bget?hsa:7074">
        <graphics name="TIAM1, TIAM-1" fgcolor="#000000" bgcolor="#BFFFBF"
             type="rectangle" x="596" y="554" width="46" height="17"/>
    </entry>
    <entry id="64" name="hsa:5290 hsa:5291 hsa:5293 hsa:5295 hsa:5296 hsa:8503" type="gene"
        link="http://www.kegg.jp/dbget-bin/www_bget?hsa:5290+hsa:5291+hsa:5293+hsa:5295+hsa:5296+hsa:8503">
        <graphics name="PIK3CA, CLOVE, CWS5, MCAP, MCM, MCMTC, PI3K, PI3K-alpha, p110-alpha..." fgcolor="#000000" bgcolor="#BFFFBF"
             type="rectangle" x="596" y="581" width="46" height="17"/>
    </entry>
    <entry id="65" name="hsa:4301" type="gene"
        link="http://www.kegg.jp/dbget-bin/www_bget?hsa:4301">
        <graphics name="AFDN, AF6, MLL-AF6, MLLT4, l-afadin" fgcolor="#000000" bgcolor="#BFFFBF"
             type="rectangle" x="596" y="611" width="46" height="17"/>
    </entry>
    <entry id="66" name="hsa:5894" type="gene"
        link="http://www.kegg.jp/dbget-bin/www_bget?hsa:5894">
        <graphics name="RAF1, CMD1NN, CRAF, NS5, Raf-1, c-Raf" fgcolor="#000000" bgcolor="#BFFFBF"
             type="rectangle" x="596" y="641" width="46" height="17"/>
    </entry>
    <entry id="67" name="hsa:9771" type="gene"
        link="http://www.kegg.jp/dbget-bin/www_bget?hsa:9771">
        <graphics name="RAPGEF5, GFR, MR-GEF, REPAC" fgcolor="#000000" bgcolor="#BFFFBF"
             type="rectangle" x="596" y="688" width="46" height="17"/>
    </entry>
    <entry id="68" name="hsa:5900" type="gene"
        link="http://www.kegg.jp/dbget-bin/www_bget?hsa:5900">
        <graphics name="RALGDS, RGDS, RGF, RalGEF" fgcolor="#000000" bgcolor="#BFFFBF"
             type="rectangle" x="596" y="717" width="46" height="17"/>
    </entry>
    <entry id="69" name="hsa:51196" type="gene"
        link="http://www.kegg.jp/dbget-bin/www_bget?hsa:51196">
        <graphics name="PLCE1, NPHS3, PLCE, PPLC" fgcolor="#000000" bgcolor="#BFFFBF"
             type="rectangle" x="596" y="745" width="46" height="17"/>
    </entry>
    <entry id="70" name="hsa:9610" type="gene"
        link="http://www.kegg.jp/dbget-bin/www_bget?hsa:9610">
        <graphics name="RIN1" fgcolor="#000000" bgcolor="#BFFFBF"
             type="rectangle" x="596" y="775" width="46" height="17"/>
    </entry>
    <entry id="71" name="hsa:3265 hsa:3845 hsa:4893" type="gene"
        link="http://www.kegg.jp/dbget-bin/www_bget?hsa:3265+hsa:3845+hsa:4893">
        <graphics name="HRAS, C-BAS/HAS, C-H-RAS, C-HA-RAS1, CTLO, H-RASIDX, HAMSV, HRAS1, KRAS, KRAS2, Ki-Ras, RASH1, RASK2, c-K-ras, c-Ki-ras, p21ras..." fgcolor="#000000" bgcolor="#BFFFBF"
             type="rectangle" x="477" y="602" width="46" height="17"/>
    </entry>
    <entry id="72" name="hsa:22808" type="gene"
        link="http://www.kegg.jp/dbget-bin/www_bget?hsa:22808">
        <graphics name="MRAS, M-RAs, R-RAS3, RRAS3" fgcolor="#000000" bgcolor="#BFFFBF"
             type="rectangle" x="477" y="666" width="46" height="17"/>
    </entry>
    <entry id="73" name="path:hsa04144" type="map"
        link="http://www.kegg.jp/dbget-bin/www_bget?hsa04144">
        <graphics name="Endocytosis" fgcolor="#000000" bgcolor="#FFFFFF"
             type="roundrectangle" x="1137" y="763" width="92" height="25"/>
    </entry>
    <entry id="74" name="path:hsa04810" type="map"
        link="http://www.kegg.jp/dbget-bin/www_bget?hsa04810">
        <graphics name="Regulation of actin cytoskeleton" fgcolor="#000000" bgcolor="#FFFFFF"
             type="roundrectangle" x="1117" y="162" width="110" height="34"/>
    </entry>
    <entry id="75" name="hsa:6237" type="gene"
        link="http://www.kegg.jp/dbget-bin/www_bget?hsa:6237">
        <graphics name="RRAS, R-Ras" fgcolor="#000000" bgcolor="#BFFFBF"
             type="rectangle" x="478" y="711" width="46" height="17"/>
    </entry>
    <entry id="76" name="hsa:10928" type="gene"
        link="http://www.kegg.jp/dbget-bin/www_bget?hsa:10928">
        <graphics name="RALBP1, RIP1, RLIP1, RLIP76" fgcolor="#000000" bgcolor="#BFFFBF"
             type="rectangle" x="596" y="801" width="46" height="17"/>
    </entry>
    <entry id="77" name="hsa:10928" type="gene"
        link="http://www.kegg.jp/dbget-bin/www_bget?hsa:10928">
        <graphics name="RALBP1, RIP1, RLIP1, RLIP76" fgcolor="#000000" bgcolor="#BFFFBF"
             type="rectangle" x="807" y="822" width="46" height="17"/>
    </entry>
    <entry id="78" name="hsa:382" type="gene"
        link="http://www.kegg.jp/dbget-bin/www_bget?hsa:382">
        <graphics name="ARF6" fgcolor="#000000" bgcolor="#BFFFBF"
             type="rectangle" x="889" y="822" width="46" height="17"/>
    </entry>
    <entry id="79" name="hsa:5879" type="gene"
        link="http://www.kegg.jp/dbget-bin/www_bget?hsa:5879">
        <graphics name="RAC1, MIG5, MRD48, Rac-1, TC-25, p21-Rac1" fgcolor="#000000" bgcolor="#BFFFBF"
             type="rectangle" x="970" y="822" width="46" height="17"/>
    </entry>
    <entry id="80" name="hsa:6654" type="gene"
        link="http://www.kegg.jp/dbget-bin/www_bget?hsa:6654">
        <graphics name="SOS1, GF1, GGF1, GINGF, HGF, NS4, SOS-1" fgcolor="#000000" bgcolor="#BFFFBF"
             type="rectangle" x="390" y="602" width="46" height="17"/>
    </entry>
    <entry id="81" name="hsa:5923" type="gene"
        link="http://www.kegg.jp/dbget-bin/www_bget?hsa:5923">
        <graphics name="RASGRF1, CDC25, CDC25L, GNRP, GRF1, GRF55, H-GRF55, PP13187, ras-GRF1" fgcolor="#000000" bgcolor="#BFFFBF"
             type="rectangle" x="390" y="711" width="46" height="17"/>
    </entry>
    <entry id="82" name="hsa:10125 hsa:10235 hsa:115727 hsa:25780" type="gene"
        link="http://www.kegg.jp/dbget-bin/www_bget?hsa:10125+hsa:10235+hsa:115727+hsa:25780">
        <graphics name="RASGRP1, CALDAG-GEFI, CALDAG-GEFII, RASGRP..." fgcolor="#000000" bgcolor="#BFFFBF"
             type="rectangle" x="390" y="666" width="46" height="17"/>
    </entry>
    <entry id="83" name="hsa:2902 hsa:2903 hsa:2904" type="gene"
        link="http://www.kegg.jp/dbget-bin/www_bget?hsa:2902+hsa:2903+hsa:2904">
        <graphics name="GRIN1, GluN1, MRD8, NDHMSD, NDHMSR, NMD-R1, NMDA1, NMDAR1, NR1..." fgcolor="#000000" bgcolor="#BFFFBF"
             type="rectangle" x="200" y="467" width="46" height="17"/>
    </entry>
    <entry id="84" name="hsa:163688 hsa:51806 hsa:801 hsa:805 hsa:808 hsa:810 hsa:91860" type="gene"
        link="http://www.kegg.jp/dbget-bin/www_bget?hsa:163688+hsa:51806+hsa:801+hsa:805+hsa:808+hsa:810+hsa:91860">
        <graphics name="CALML6, CAGLP..." fgcolor="#000000" bgcolor="#BFFFBF"
             type="rectangle" x="350" y="465" width="46" height="17"/>
    </entry>
    <entry id="85" name="hsa:10681 hsa:2782 hsa:2783 hsa:2784 hsa:2785 hsa:2786 hsa:2787 hsa:2788 hsa:2790 hsa:2791 hsa:2792 hsa:2793 hsa:51764 hsa:54331 hsa:55970 hsa:59345 hsa:94235" type="gene"
        link="http://www.kegg.jp/dbget-bin/www_bget?hsa:10681+hsa:2782+hsa:2783+hsa:2784+hsa:2785+hsa:2786+hsa:2787+hsa:2788+hsa:2790+hsa:2791+hsa:2792+hsa:2793+hsa:51764+hsa:54331+hsa:55970+hsa:59345+hsa:94235">
        <graphics name="GNB5, GB5, IDDCA, LADCI..." fgcolor="#000000" bgcolor="#BFFFBF"
             type="rectangle" x="311" y="388" width="46" height="17"/>
    </entry>
    <entry id="86" name="cpd:C00076" type="compound"
        link="http://www.kegg.jp/dbget-bin/www_bget?C00076">
        <graphics name="C00076" fgcolor="#000000" bgcolor="#FFFFFF"
             type="circle" x="280" y="467" width="8" height="8"/>
    </entry>
    <entry id="87" name="hsa:3363" type="gene"
        link="http://www.kegg.jp/dbget-bin/www_bget?hsa:3363">
        <graphics name="HTR7, 5-HT7" fgcolor="#000000" bgcolor="#BFFFBF"
             type="rectangle" x="200" y="388" width="46" height="17"/>
    </entry>
    <entry id="88" name="hsa:5335 hsa:5336" type="gene"
        link="http://www.kegg.jp/dbget-bin/www_bget?hsa:5335+hsa:5336">
        <graphics name="PLCG1, NCKAP3, PLC-II, PLC1, PLC148, PLCgamma1..." fgcolor="#000000" bgcolor="#BFFFBF"
             type="rectangle" x="333" y="305" width="46" height="17"/>
    </entry>
    <entry id="89" name="cpd:C00165" type="compound"
        link="http://www.kegg.jp/dbget-bin/www_bget?C00165">
        <graphics name="C00165" fgcolor="#000000" bgcolor="#FFFFFF"
             type="circle" x="400" y="305" width="8" height="8"/>
    </entry>
    <entry id="90" name="cpd:C01245" type="compound"
        link="http://www.kegg.jp/dbget-bin/www_bget?C01245">
        <graphics name="C01245" fgcolor="#000000" bgcolor="#FFFFFF"
             type="circle" x="400" y="262" width="8" height="8"/>
    </entry>
    <entry id="91" name="cpd:C00076" type="compound"
        link="http://www.kegg.jp/dbget-bin/www_bget?C00076">
        <graphics name="C00076" fgcolor="#000000" bgcolor="#FFFFFF"
             type="circle" x="449" y="260" width="8" height="8"/>
    </entry>
    <entry id="92" name="path:hsa04720" type="map"
        link="http://www.kegg.jp/dbget-bin/www_bget?hsa04720">
        <graphics name="Long-term potentiation" fgcolor="#000000" bgcolor="#FFFFFF"
             type="roundrectangle" x="549" y="443" width="136" height="25"/>
    </entry>
    <entry id="93" name="ko:K10784 ko:K10785" type="ortholog"
        link="http://www.kegg.jp/dbget-bin/www_bget?K10784+K10785">
        <graphics name="K10784..." fgcolor="#000000" bgcolor="#FFFFFF"
             type="rectangle" x="200" y="343" width="46" height="17"/>
    </entry>
    <entry id="94" name="hsa:7535" type="gene"
        link="http://www.kegg.jp/dbget-bin/www_bget?hsa:7535">
        <graphics name="ZAP70, ADMIO2, IMD48, SRK, STCD, STD, TZK, ZAP-70" fgcolor="#000000" bgcolor="#BFFFBF"
             type="rectangle" x="271" y="343" width="46" height="17"/>
    </entry>
    <entry id="95" name="hsa:27040" type="gene"
        link="http://www.kegg.jp/dbget-bin/www_bget?hsa:27040">
        <graphics name="LAT, IMD52, LAT1, pp36" fgcolor="#000000" bgcolor="#BFFFBF"
             type="rectangle" x="341" y="343" width="46" height="17"/>
    </entry>
    <entry id="96" name="path:hsa04660" type="map"
        link="http://www.kegg.jp/dbget-bin/www_bget?hsa04660">
        <graphics name="T cell receptor signaling pathway" fgcolor="#000000" bgcolor="#FFFFFF"
             type="roundrectangle" x="443" y="348" width="110" height="34"/>
    </entry>
    <entry id="97" name="hsa:10298 hsa:106821730 hsa:5058 hsa:5062 hsa:5063 hsa:56924 hsa:57144" type="gene"
        link="http://www.kegg.jp/dbget-bin/www_bget?hsa:10298+hsa:106821730+hsa:5058+hsa:5062+hsa:5063+hsa:56924+hsa:57144">
        <graphics name="PAK4..." fgcolor="#000000" bgcolor="#BFFFBF"
             type="rectangle" x="1025" y="176" width="46" height="17"/>
    </entry>
    <entry id="98" name="hsa:55770" type="gene"
        link="http://www.kegg.jp/dbget-bin/www_bget?hsa:55770">
        <graphics name="EXOC2, SEC5, SEC5L1, Sec5p" fgcolor="#000000" bgcolor="#BFFFBF"
             type="rectangle" x="967" y="568" width="46" height="17"/>
    </entry>
    <entry id="99" name="hsa:29110" type="gene"
        link="http://www.kegg.jp/dbget-bin/www_bget?hsa:29110">
        <graphics name="TBK1, FTDALS4, IIAE8, NAK, T2K" fgcolor="#000000" bgcolor="#BFFFBF"
             type="rectangle" x="1067" y="569" width="46" height="17"/>
    </entry>
    <entry id="100" name="hsa:5966" type="gene"
        link="http://www.kegg.jp/dbget-bin/www_bget?hsa:5966">
        <graphics name="REL, C-Rel" fgcolor="#000000" bgcolor="#BFFFBF"
             type="rectangle" x="1142" y="569" width="46" height="17"/>
    </entry>
    <entry id="101" name="path:hsa04015" type="map"
        link="http://www.kegg.jp/dbget-bin/www_bget?hsa04015">
        <graphics name="Rap1 signaling pathway" fgcolor="#000000" bgcolor="#FFFFFF"
             type="roundrectangle" x="985" y="503" width="110" height="34"/>
    </entry>
    <entry id="102" name="hsa:8315" type="gene"
        link="http://www.kegg.jp/dbget-bin/www_bget?hsa:8315">
        <graphics name="BRAP, BRAP2, IMP, RNF52" fgcolor="#000000" bgcolor="#BFFFBF"
             type="rectangle" x="807" y="475" width="46" height="17"/>
    </entry>
    <entry id="103" name="hsa:283455 hsa:8844" type="gene"
        link="http://www.kegg.jp/dbget-bin/www_bget?hsa:283455+hsa:8844">
        <graphics name="KSR2..." fgcolor="#000000" bgcolor="#BFFFBF"
             type="rectangle" x="932" y="447" width="46" height="17"/>
    </entry>
    <entry id="104" name="hsa:8315" type="gene"
        link="http://www.kegg.jp/dbget-bin/www_bget?hsa:8315">
        <graphics name="BRAP, BRAP2, IMP, RNF52" fgcolor="#000000" bgcolor="#BFFFBF"
             type="rectangle" x="596" y="665" width="46" height="17"/>
    </entry>
    <entry id="105" name="cpd:C00575" type="compound"
        link="http://www.kegg.jp/dbget-bin/www_bget?C00575">
        <graphics name="C00575" fgcolor="#000000" bgcolor="#FFFFFF"
             type="circle" x="278" y="423" width="8" height="8"/>
    </entry>
    <entry id="106" name="hsa:5566 hsa:5567 hsa:5568" type="gene"
        link="http://www.kegg.jp/dbget-bin/www_bget?hsa:5566+hsa:5567+hsa:5568">
        <graphics name="PRKACA, PKACA, PPNAD4..." fgcolor="#000000" bgcolor="#BFFFBF"
             type="rectangle" x="351" y="425" width="46" height="17"/>
    </entry>
    <entry id="107" name="hsa:8036" type="gene"
        link="http://www.kegg.jp/dbget-bin/www_bget?hsa:8036">
        <graphics name="SHOC2, SIAA0862, SOC2, SUR8" fgcolor="#000000" bgcolor="#BFFFBF"
             type="rectangle" x="783" y="406" width="46" height="17"/>
    </entry>
    <relation entry1="14" entry2="15" type="PPrel">
        <subtype name="activation" value="--&gt;"/>
    </relation>
    <relation entry1="15" entry2="13" type="PPrel">
        <subtype name="activation" value="--&gt;"/>
    </relation>
    <relation entry1="13" entry2="8" type="PPrel">
        <subtype name="binding/association" value="---"/>
    </relation>
    <relation entry1="8" entry2="16" type="PPrel">
        <subtype name="binding/association" value="---"/>
    </relation>
    <relation entry1="8" entry2="17" type="PPrel">
        <subtype name="binding/association" value="---"/>
    </relation>
    <relation entry1="8" entry2="9" type="PPrel">
        <subtype name="activation" value="--&gt;"/>
    </relation>
    <relation entry1="9" entry2="47" type="PPrel">
        <subtype name="activation" value="--&gt;"/>
    </relation>
    <relation entry1="94" entry2="95" type="PPrel">
        <subtype name="activation" value="--&gt;"/>
    </relation>
    <relation entry1="95" entry2="88" type="PPrel">
        <subtype name="activation" value="--&gt;"/>
    </relation>
    <relation entry1="88" entry2="89" type="PCrel">
        <subtype name="activation" value="--&gt;"/>
    </relation>
    <relation entry1="89" entry2="50" type="PCrel">
        <subtype name="activation" value="--&gt;"/>
        <subtype name="indirect effect" value="..&gt;"/>
    </relation>
    <relation entry1="50" entry2="47" type="PPrel">
        <subtype name="activation" value="--&gt;"/>
    </relation>
    <relation entry1="87" entry2="85" type="PPrel">
        <subtype name="activation" value="--&gt;"/>
    </relation>
    <relation entry1="85" entry2="51" type="PPrel">
        <subtype name="activation" value="--&gt;"/>
    </relation>
    <relation entry1="51" entry2="47" type="PPrel">
        <subtype name="activation" value="--&gt;"/>
    </relation>
    <relation entry1="87" entry2="105" type="PCrel">
        <subtype name="activation" value="--&gt;"/>
        <subtype name="indirect effect" value="..&gt;"/>
    </relation>
    <relation entry1="87" entry2="86" type="PCrel">
        <subtype name="activation" value="--&gt;"/>
        <subtype name="indirect effect" value="..&gt;"/>
    </relation>
    <relation entry1="105" entry2="106" type="PCrel">
        <subtype name="activation" value="--&gt;"/>
    </relation>
    <relation entry1="86" entry2="84" type="PCrel">
        <subtype name="activation" value="--&gt;"/>
    </relation>
    <relation entry1="84" entry2="51" type="PPrel">
        <subtype name="activation" value="--&gt;"/>
    </relation>
    <relation entry1="106" entry2="51" type="PPrel">
        <subtype name="activation" value="--&gt;"/>
        <subtype name="phosphorylation" value="+p"/>
    </relation>
    <relation entry1="49" entry2="47" type="PCrel">
        <subtype name="binding/association" value="---"/>
    </relation>
    <relation entry1="48" entry2="6" type="PCrel">
        <subtype name="binding/association" value="---"/>
    </relation>
    <relation entry1="53" entry2="6" type="PPrel">
        <subtype name="activation" value="--&gt;"/>
    </relation>
    <relation entry1="52" entry2="6" type="PPrel">
        <subtype name="activation" value="--&gt;"/>
    </relation>
    <relation entry1="6" entry2="57" type="PPrel">
        <subtype name="activation" value="--&gt;"/>
    </relation>
    <relation entry1="57" entry2="58" type="PPrel">
        <subtype name="activation" value="--&gt;"/>
    </relation>
    <relation entry1="56" entry2="59" type="PPrel">
        <subtype name="activation" value="--&gt;"/>
    </relation>
    <relation entry1="57" entry2="56" type="PPrel">
        <subtype name="binding/association" value="---"/>
    </relation>
    <relation entry1="58" entry2="59" type="PPrel">
        <subtype name="binding/association" value="---"/>
    </relation>
    <relation entry1="6" entry2="56" type="PPrel">
        <subtype name="activation" value="--&gt;"/>
    </relation>
    <relation entry1="6" entry2="18" type="PPrel">
        <subtype name="activation" value="--&gt;"/>
    </relation>
    <relation entry1="6" entry2="12" type="PPrel">
        <subtype name="activation" value="--&gt;"/>
    </relation>
    <relation entry1="6" entry2="55" type="PPrel">
        <subtype name="activation" value="--&gt;"/>
    </relation>
    <relation entry1="6" entry2="5" type="PPrel">
        <subtype name="activation" value="--&gt;"/>
    </relation>
    <relation entry1="6" entry2="20" type="PPrel">
        <subtype name="activation" value="--&gt;"/>
    </relation>
    <relation entry1="6" entry2="21" type="PPrel">
        <subtype name="activation" value="--&gt;"/>
    </relation>
    <relation entry1="6" entry2="22" type="PPrel">
        <subtype name="activation" value="--&gt;"/>
    </relation>
    <relation entry1="6" entry2="25" type="PPrel">
        <subtype name="activation" value="--&gt;"/>
    </relation>
    <relation entry1="6" entry2="28" type="PPrel">
        <subtype name="activation" value="--&gt;"/>
    </relation>
    <relation entry1="6" entry2="77" type="PPrel">
        <subtype name="activation" value="--&gt;"/>
    </relation>
    <relation entry1="6" entry2="102" type="PPrel">
        <subtype name="inhibition" value="--|"/>
    </relation>
    <relation entry1="6" entry2="60" type="PPrel">
        <subtype name="inhibition" value="--|"/>
    </relation>
    <relation entry1="57" entry2="18" type="PPrel">
        <subtype name="activation" value="--&gt;"/>
    </relation>
    <relation entry1="18" entry2="19" type="PPrel">
        <subtype name="activation" value="--&gt;"/>
    </relation>
    <relation entry1="19" entry2="97" type="PPrel">
        <subtype name="activation" value="--&gt;"/>
    </relation>
    <relation entry1="19" entry2="54" type="PPrel">
        <subtype name="activation" value="--&gt;"/>
    </relation>
    <relation entry1="12" entry2="19" type="PPrel">
        <subtype name="activation" value="--&gt;"/>
    </relation>
    <relation entry1="12" entry2="10" type="PCrel">
        <subtype name="activation" value="--&gt;"/>
    </relation>
    <relation entry1="10" entry2="18" type="PCrel">
        <subtype name="activation" value="--&gt;"/>
    </relation>
    <relation entry1="10" entry2="11" type="PCrel">
        <subtype name="activation" value="--&gt;"/>
    </relation>
    <relation entry1="11" entry2="34" type="PPrel">
        <subtype name="activation" value="--&gt;"/>
    </relation>
    <relation entry1="34" entry2="35" type="PPrel">
        <subtype name="activation" value="--&gt;"/>
    </relation>
    <relation entry1="11" entry2="32" type="PPrel">
        <subtype name="inhibition" value="--|"/>
        <subtype name="phosphorylation" value="+p"/>
    </relation>
    <relation entry1="32" entry2="33" type="PPrel">
        <subtype name="inhibition" value="--|"/>
    </relation>
    <relation entry1="11" entry2="36" type="PPrel">
        <subtype name="inhibition" value="--|"/>
    </relation>
    <relation entry1="36" entry2="37" type="PPrel">
        <subtype name="activation" value="--&gt;"/>
    </relation>
    <relation entry1="5" entry2="4" type="PPrel">
        <subtype name="activation" value="--&gt;"/>
        <subtype name="phosphorylation" value="+p"/>
    </relation>
    <relation entry1="4" entry2="3" type="PPrel">
        <subtype name="activation" value="--&gt;"/>
        <subtype name="phosphorylation" value="+p"/>
    </relation>
    <relation entry1="3" entry2="42" type="PPrel">
        <subtype name="activation" value="--&gt;"/>
    </relation>
    <relation entry1="3" entry2="43" type="PPrel">
        <subtype name="activation" value="--&gt;"/>
    </relation>
    <relation entry1="3" entry2="44" type="PPrel">
        <subtype name="activation" value="--&gt;"/>
    </relation>
    <relation entry1="102" entry2="103" type="PPrel">
        <subtype name="inhibition" value="--|"/>
    </relation>
    <relation entry1="60" entry2="61" type="PPrel">
        <subtype name="activation" value="--&gt;"/>
    </relation>
    <relation entry1="20" entry2="23" type="PPrel">
        <subtype name="activation" value="--&gt;"/>
    </relation>
    <relation entry1="21" entry2="23" type="PPrel">
        <subtype name="activation" value="--&gt;"/>
    </relation>
    <relation entry1="22" entry2="23" type="PPrel">
        <subtype name="activation" value="--&gt;"/>
    </relation>
    <relation entry1="23" entry2="38" type="PPrel">
        <subtype name="activation" value="--&gt;"/>
    </relation>
    <relation entry1="23" entry2="98" type="PPrel">
        <subtype name="activation" value="--&gt;"/>
    </relation>
    <relation entry1="98" entry2="99" type="PPrel">
        <subtype name="activation" value="--&gt;"/>
    </relation>
    <relation entry1="99" entry2="100" type="PPrel">
        <subtype name="activation" value="--&gt;"/>
    </relation>
    <relation entry1="23" entry2="24" type="PPrel">
        <subtype name="activation" value="--&gt;"/>
    </relation>
    <relation entry1="23" entry2="39" type="PPrel">
        <subtype name="activation" value="--&gt;"/>
    </relation>
    <relation entry1="39" entry2="40" type="PPrel">
        <subtype name="activation" value="--&gt;"/>
    </relation>
    <relation entry1="39" entry2="41" type="PPrel">
        <subtype name="activation" value="--&gt;"/>
    </relation>
    <relation entry1="40" entry2="38" type="PPrel">
        <subtype name="activation" value="--&gt;"/>
    </relation>
    <relation entry1="25" entry2="29" type="PCrel">
        <subtype name="activation" value="--&gt;"/>
    </relation>
    <relation entry1="29" entry2="26" type="PCrel">
        <subtype name="activation" value="--&gt;"/>
    </relation>
    <relation entry1="28" entry2="27" type="PPrel">
        <subtype name="activation" value="--&gt;"/>
    </relation>
    <relation entry1="28" entry2="45" type="PPrel">
        <subtype name="activation" value="--&gt;"/>
    </relation>
    <relation entry1="77" entry2="78" type="PPrel">
        <subtype name="activation" value="--&gt;"/>
    </relation>
    <relation entry1="78" entry2="79" type="PPrel">
        <subtype name="activation" value="--&gt;"/>
    </relation>
    <relation entry1="80" entry2="71" type="PPrel">
        <subtype name="activation" value="--&gt;"/>
    </relation>
    <relation entry1="80" entry2="72" type="PPrel">
        <subtype name="activation" value="--&gt;"/>
    </relation>
    <relation entry1="82" entry2="71" type="PPrel">
        <subtype name="activation" value="--&gt;"/>
    </relation>
    <relation entry1="81" entry2="71" type="PPrel">
        <subtype name="activation" value="--&gt;"/>
    </relation>
    <relation entry1="81" entry2="72" type="PPrel">
        <subtype name="activation" value="--&gt;"/>
    </relation>
    <relation entry1="81" entry2="75" type="PPrel">
        <subtype name="activation" value="--&gt;"/>
    </relation>
    <relation entry1="71" entry2="62" type="PPrel">
        <subtype name="activation" value="--&gt;"/>
    </relation>
    <relation entry1="71" entry2="63" type="PPrel">
        <subtype name="activation" value="--&gt;"/>
    </relation>
    <relation entry1="71" entry2="64" type="PPrel">
        <subtype name="activation" value="--&gt;"/>
    </relation>
    <relation entry1="71" entry2="65" type="PPrel">
        <subtype name="activation" value="--&gt;"/>
    </relation>
    <relation entry1="71" entry2="66" type="PPrel">
        <subtype name="activation" value="--&gt;"/>
    </relation>
    <relation entry1="71" entry2="104" type="PPrel">
        <subtype name="activation" value="--&gt;"/>
    </relation>
    <relation entry1="71" entry2="68" type="PPrel">
        <subtype name="activation" value="--&gt;"/>
    </relation>
    <relation entry1="71" entry2="69" type="PPrel">
        <subtype name="activation" value="--&gt;"/>
    </relation>
    <relation entry1="71" entry2="70" type="PPrel">
        <subtype name="activation" value="--&gt;"/>
    </relation>
    <relation entry1="72" entry2="62" type="PPrel">
        <subtype name="activation" value="--&gt;"/>
    </relation>
    <relation entry1="72" entry2="64" type="PPrel">
        <subtype name="activation" value="--&gt;"/>
    </relation>
    <relation entry1="72" entry2="65" type="PPrel">
        <subtype name="activation" value="--&gt;"/>
    </relation>
    <relation entry1="72" entry2="67" type="PPrel">
        <subtype name="activation" value="--&gt;"/>
    </relation>
    <relation entry1="75" entry2="62" type="PPrel">
        <subtype name="activation" value="--&gt;"/>
    </relation>
    <relation entry1="75" entry2="64" type="PPrel">
        <subtype name="activation" value="--&gt;"/>
    </relation>
    <relation entry1="75" entry2="66" type="PPrel">
        <subtype name="activation" value="--&gt;"/>
    </relation>
    <relation entry1="75" entry2="68" type="PPrel">
        <subtype name="activation" value="--&gt;"/>
    </relation>
    <relation entry1="75" entry2="69" type="PPrel">
        <subtype name="activation" value="--&gt;"/>
    </relation>
    <relation entry1="75" entry2="76" type="PPrel">
        <subtype name="activation" value="--&gt;"/>
    </relation>
    <relation entry1="25" entry2="30" type="PCrel">
        <subtype name="activation" value="--&gt;"/>
    </relation>
    <relation entry1="107" entry2="6" type="PPrel">
        <subtype name="binding/association" value="---"/>
    </relation>
    <relation entry1="107" entry2="5" type="PPrel">
        <subtype name="binding/association" value="---"/>
    </relation>
</pathway>
```
