## Supplementary Results 1 for "Differential gene expression and functional pathway enrichment in colon cell line CCD 841 CoN (CRL-1790) transfected with miR-mimics miR-18b, miR-142-3p, miR-155, and miR-890": hsa04071.xml

```
<?xml version="1.0"?>
<!DOCTYPE pathway SYSTEM "http://www.kegg.jp/kegg/xml/KGML_v0.7.2_.dtd">
<!-- Creation date: Feb 1, 2019 14:52:14 +0900 (GMT+9) -->
<pathway name="path:hsa04071" org="hsa" number="04071"
         title="Sphingolipid signaling pathway"
         image="http://www.kegg.jp/kegg/pathway/hsa/hsa04071.png"
         link="http://www.kegg.jp/kegg-bin/show_pathway?hsa04071">
    <entry id="1" name="hsa:5594 hsa:5595" type="gene"
        link="http://www.kegg.jp/dbget-bin/www_bget?hsa:5594+hsa:5595">
        <graphics name="MAPK1, ERK, ERK-2, ERK2, ERT1, MAPK2, P42MAPK, PRKM1, PRKM2, p38, p40, p41, p41mapk, p42-MAPK..." fgcolor="#000000" bgcolor="#BFFFBF"
             type="rectangle" x="719" y="626" width="46" height="17"/>
    </entry>
    <entry id="2" name="hsa:5604 hsa:5605" type="gene"
        link="http://www.kegg.jp/dbget-bin/www_bget?hsa:5604+hsa:5605">
        <graphics name="MAP2K1, CFC3, MAPKK1, MEK1, MKK1, PRKMK1..." fgcolor="#000000" bgcolor="#BFFFBF"
             type="rectangle" x="608" y="626" width="46" height="17"/>
    </entry>
    <entry id="3" name="hsa:5894" type="gene"
        link="http://www.kegg.jp/dbget-bin/www_bget?hsa:5894">
        <graphics name="RAF1, CMD1NN, CRAF, NS5, Raf-1, c-Raf" fgcolor="#000000" bgcolor="#BFFFBF"
             type="rectangle" x="491" y="626" width="46" height="17"/>
    </entry>
    <entry id="4" name="hsa:10000 hsa:207 hsa:208" type="gene"
        link="http://www.kegg.jp/dbget-bin/www_bget?hsa:10000+hsa:207+hsa:208">
        <graphics name="AKT3, MPPH, MPPH2, PKB-GAMMA, PKBG, PRKBG, RAC-PK-gamma, RAC-gamma, STK-2..." fgcolor="#000000" bgcolor="#BFFFBF"
             type="rectangle" x="597" y="681" width="46" height="17"/>
    </entry>
    <entry id="5" name="hsa:5290 hsa:5291 hsa:5293 hsa:5295 hsa:5296 hsa:8503" type="gene"
        link="http://www.kegg.jp/dbget-bin/www_bget?hsa:5290+hsa:5291+hsa:5293+hsa:5295+hsa:5296+hsa:8503">
        <graphics name="PIK3CA, CLAPO, CLOVE, CWS5, MCAP, MCM, MCMTC, PI3K, PI3K-alpha, p110-alpha..." fgcolor="#000000" bgcolor="#BFFFBF"
             type="rectangle" x="379" y="681" width="46" height="17"/>
    </entry>
    <entry id="6" name="hsa:5170" type="gene"
        link="http://www.kegg.jp/dbget-bin/www_bget?hsa:5170">
        <graphics name="PDPK1, PDK1, PDPK2, PDPK2P, PRO0461" fgcolor="#000000" bgcolor="#BFFFBF"
             type="rectangle" x="518" y="681" width="46" height="17"/>
    </entry>
    <entry id="7" name="cpd:C05981" type="compound"
        link="http://www.kegg.jp/dbget-bin/www_bget?C05981">
        <graphics name="C05981" fgcolor="#000000" bgcolor="#FFFFFF"
             type="circle" x="462" y="682" width="8" height="8"/>
    </entry>
    <entry id="8" name="path:hsa04071" type="map"
        link="http://www.kegg.jp/dbget-bin/www_bget?hsa04071">
        <graphics name="TITLE:Sphingolipid signaling pathway" fgcolor="#000000" bgcolor="#FFFFFF"
             type="roundrectangle" x="185" y="58" width="289" height="25"/>
    </entry>
    <entry id="9" name="path:hsa04010" type="map"
        link="http://www.kegg.jp/dbget-bin/www_bget?hsa04010">
        <graphics name="MAPK signaling pathway" fgcolor="#000000" bgcolor="#FFFFFF"
             type="roundrectangle" x="686" y="589" width="112" height="34"/>
    </entry>
    <entry id="10" name="path:hsa04151" type="map"
        link="http://www.kegg.jp/dbget-bin/www_bget?hsa04151">
        <graphics name="PI3K-Akt signaling pathway" fgcolor="#000000" bgcolor="#FFFFFF"
             type="roundrectangle" x="575" y="715" width="112" height="34"/>
    </entry>
    <entry id="11" name="hsa:5578 hsa:5579 hsa:5582" type="gene"
        link="http://www.kegg.jp/dbget-bin/www_bget?hsa:5578+hsa:5579+hsa:5582">
        <graphics name="PRKCA, AAG6, PKC-alpha, PKCA, PKCI+/-, PKCalpha, PRKACA..." fgcolor="#000000" bgcolor="#BFFFBF"
             type="rectangle" x="550" y="827" width="46" height="17"/>
    </entry>
    <entry id="12" name="hsa:1901" type="gene"
        link="http://www.kegg.jp/dbget-bin/www_bget?hsa:1901">
        <graphics name="S1PR1, CD363, CHEDG1, D1S3362, ECGF1, EDG-1, EDG1, S1P1" fgcolor="#000000" bgcolor="#BFFFBF"
             type="rectangle" x="160" y="623" width="46" height="17"/>
    </entry>
    <entry id="13" name="hsa:9294" type="gene"
        link="http://www.kegg.jp/dbget-bin/www_bget?hsa:9294">
        <graphics name="S1PR2, AGR16, DFNB68, EDG-5, EDG5, Gpcr13, H218, LPB2, S1P2" fgcolor="#000000" bgcolor="#BFFFBF"
             type="rectangle" x="160" y="679" width="46" height="17"/>
    </entry>
    <entry id="14" name="hsa:1903" type="gene"
        link="http://www.kegg.jp/dbget-bin/www_bget?hsa:1903">
        <graphics name="S1PR3, EDG-3, EDG3, LPB3, S1P3" fgcolor="#000000" bgcolor="#BFFFBF"
             type="rectangle" x="160" y="779" width="46" height="17"/>
    </entry>
    <entry id="15" name="hsa:8698" type="gene"
        link="http://www.kegg.jp/dbget-bin/www_bget?hsa:8698">
        <graphics name="S1PR4, EDG6, LPC1, S1P4, SLP4" fgcolor="#000000" bgcolor="#BFFFBF"
             type="rectangle" x="161" y="833" width="46" height="17"/>
    </entry>
    <entry id="16" name="hsa:53637" type="gene"
        link="http://www.kegg.jp/dbget-bin/www_bget?hsa:53637">
        <graphics name="S1PR5, EDG8, Edg-8, S1P5, SPPR-1, SPPR-2" fgcolor="#000000" bgcolor="#BFFFBF"
             type="rectangle" x="160" y="885" width="46" height="17"/>
    </entry>
    <entry id="17" name="hsa:2770 hsa:2771 hsa:2773" type="gene"
        link="http://www.kegg.jp/dbget-bin/www_bget?hsa:2770+hsa:2771+hsa:2773">
        <graphics name="GNAI1, Gi..." fgcolor="#000000" bgcolor="#BFFFBF"
             type="rectangle" x="284" y="669" width="46" height="17"/>
    </entry>
    <entry id="18" name="hsa:2776" type="gene"
        link="http://www.kegg.jp/dbget-bin/www_bget?hsa:2776">
        <graphics name="GNAQ, CMC1, G-ALPHA-q, GAQ, SWS" fgcolor="#000000" bgcolor="#BFFFBF"
             type="rectangle" x="284" y="779" width="46" height="17"/>
    </entry>
    <entry id="19" name="hsa:10672 hsa:2768" type="gene"
        link="http://www.kegg.jp/dbget-bin/www_bget?hsa:10672+hsa:2768">
        <graphics name="GNA13, G13..." fgcolor="#000000" bgcolor="#BFFFBF"
             type="rectangle" x="285" y="885" width="46" height="17"/>
    </entry>
    <entry id="20" name="hsa:3265 hsa:3845 hsa:4893" type="gene"
        link="http://www.kegg.jp/dbget-bin/www_bget?hsa:3265+hsa:3845+hsa:4893">
        <graphics name="HRAS, C-BAS/HAS, C-H-RAS, C-HA-RAS1, CTLO, H-RASIDX, HAMSV, HRAS1, KRAS, KRAS2, Ki-Ras, RASH1, RASK2, c-K-ras, c-Ki-ras, p21ras..." fgcolor="#000000" bgcolor="#BFFFBF"
             type="rectangle" x="378" y="626" width="46" height="17"/>
    </entry>
    <entry id="21" name="hsa:23236 hsa:5330 hsa:5331 hsa:5332" type="gene"
        link="http://www.kegg.jp/dbget-bin/www_bget?hsa:23236+hsa:5330+hsa:5331+hsa:5332">
        <graphics name="PLCB1, EIEE12, PI-PLC, PLC-154, PLC-I, PLC-beta-1, PLC154, PLCB1A, PLCB1B..." fgcolor="#000000" bgcolor="#BFFFBF"
             type="rectangle" x="378" y="779" width="46" height="17"/>
    </entry>
    <entry id="22" name="hsa:387" type="gene"
        link="http://www.kegg.jp/dbget-bin/www_bget?hsa:387">
        <graphics name="RHOA, ARH12, ARHA, RHO12, RHOH12" fgcolor="#000000" bgcolor="#BFFFBF"
             type="rectangle" x="371" y="885" width="46" height="17"/>
    </entry>
    <entry id="23" name="hsa:6093 hsa:9475" type="gene"
        link="http://www.kegg.jp/dbget-bin/www_bget?hsa:6093+hsa:9475">
        <graphics name="ROCK1, P160ROCK, ROCK-I..." fgcolor="#000000" bgcolor="#BFFFBF"
             type="rectangle" x="460" y="885" width="46" height="17"/>
    </entry>
    <entry id="24" name="hsa:5728" type="gene"
        link="http://www.kegg.jp/dbget-bin/www_bget?hsa:5728">
        <graphics name="PTEN, 10q23del, BZS, CWS1, DEC, GLM2, MHAM, MMAC1, PTEN1, PTENbeta, TEP1" fgcolor="#000000" bgcolor="#BFFFBF"
             type="rectangle" x="550" y="866" width="46" height="17"/>
    </entry>
    <entry id="25" name="cpd:C00195" type="compound"
        link="http://www.kegg.jp/dbget-bin/www_bget?C00195">
        <graphics name="C00195" fgcolor="#000000" bgcolor="#FFFFFF"
             type="circle" x="556" y="157" width="8" height="8"/>
    </entry>
    <entry id="26" name="cpd:C12126" type="compound"
        link="http://www.kegg.jp/dbget-bin/www_bget?C12126">
        <graphics name="C12126" fgcolor="#000000" bgcolor="#FFFFFF"
             type="circle" x="650" y="157" width="8" height="8"/>
    </entry>
    <entry id="27" name="cpd:C00836" type="compound"
        link="http://www.kegg.jp/dbget-bin/www_bget?C00836">
        <graphics name="C00836" fgcolor="#000000" bgcolor="#FFFFFF"
             type="circle" x="742" y="157" width="8" height="8"/>
    </entry>
    <entry id="28" name="cpd:C00065" type="compound"
        link="http://www.kegg.jp/dbget-bin/www_bget?C00065">
        <graphics name="C00065" fgcolor="#000000" bgcolor="#FFFFFF"
             type="circle" x="886" y="176" width="8" height="8"/>
    </entry>
    <entry id="29" name="cpd:C00550" type="compound"
        link="http://www.kegg.jp/dbget-bin/www_bget?C00550">
        <graphics name="C00550" fgcolor="#000000" bgcolor="#FFFFFF"
             type="circle" x="433" y="157" width="8" height="8"/>
    </entry>
    <entry id="30" name="cpd:C00195" type="compound"
        link="http://www.kegg.jp/dbget-bin/www_bget?C00195">
        <graphics name="C00195" fgcolor="#000000" bgcolor="#FFFFFF"
             type="circle" x="434" y="348" width="8" height="8"/>
    </entry>
    <entry id="31" name="cpd:C00319" type="compound"
        link="http://www.kegg.jp/dbget-bin/www_bget?C00319">
        <graphics name="C00319" fgcolor="#000000" bgcolor="#FFFFFF"
             type="circle" x="434" y="454" width="8" height="8"/>
    </entry>
    <entry id="32" name="cpd:C06124" type="compound"
        link="http://www.kegg.jp/dbget-bin/www_bget?C06124">
        <graphics name="C06124" fgcolor="#000000" bgcolor="#FFFFFF"
             type="circle" x="433" y="575" width="8" height="8"/>
    </entry>
    <entry id="33" name="cpd:C06124" type="compound"
        link="http://www.kegg.jp/dbget-bin/www_bget?C06124">
        <graphics name="C06124" fgcolor="#000000" bgcolor="#FFFFFF"
             type="circle" x="69" y="760" width="8" height="8"/>
    </entry>
    <entry id="34" name="path:hsa00600" type="map"
        link="http://www.kegg.jp/dbget-bin/www_bget?hsa00600">
        <graphics name="Sphingolipid metabolism" fgcolor="#000000" bgcolor="#FFFFFF"
             type="roundrectangle" x="798" y="212" width="112" height="34"/>
    </entry>
    <entry id="35" name="hsa:7124" type="gene"
        link="http://www.kegg.jp/dbget-bin/www_bget?hsa:7124">
        <graphics name="TNF, DIF, TNF-alpha, TNFA, TNFSF2, TNLG1F" fgcolor="#000000" bgcolor="#BFFFBF"
             type="rectangle" x="77" y="215" width="46" height="17"/>
    </entry>
    <entry id="36" name="hsa:10558 hsa:55304 hsa:9517" type="gene"
        link="http://www.kegg.jp/dbget-bin/www_bget?hsa:10558+hsa:55304+hsa:9517">
        <graphics name="SPTLC1, HSAN1, HSN1, LBC1, LCB1, SPT1, SPTI..." fgcolor="#000000" bgcolor="#BFFFBF"
             type="rectangle" x="809" y="177" width="46" height="17"/>
    </entry>
    <entry id="37" name="hsa:10715 hsa:204219 hsa:253782 hsa:29956 hsa:79603 hsa:91012" type="gene"
        link="http://www.kegg.jp/dbget-bin/www_bget?hsa:10715+hsa:204219+hsa:253782+hsa:29956+hsa:79603+hsa:91012">
        <graphics name="CERS1, EPM8, GDF-1, GDF1, LAG1, LASS1, UOG1..." fgcolor="#000000" bgcolor="#BFFFBF"
             type="rectangle" x="700" y="177" width="46" height="17"/>
    </entry>
    <entry id="38" name="hsa:123099 hsa:8560" type="gene"
        link="http://www.kegg.jp/dbget-bin/www_bget?hsa:123099+hsa:8560">
        <graphics name="DEGS2, C14orf66, DES2, FADS8..." fgcolor="#000000" bgcolor="#BFFFBF"
             type="rectangle" x="603" y="177" width="46" height="17"/>
    </entry>
    <entry id="39" name="hsa:8439" type="gene"
        link="http://www.kegg.jp/dbget-bin/www_bget?hsa:8439">
        <graphics name="NSMAF, FAN, GRAMD5" fgcolor="#000000" bgcolor="#BFFFBF"
             type="rectangle" x="244" y="215" width="46" height="17"/>
    </entry>
    <entry id="40" name="hsa:6610" type="gene"
        link="http://www.kegg.jp/dbget-bin/www_bget?hsa:6610">
        <graphics name="SMPD2, ISC1, NSMASE, NSMASE1" fgcolor="#000000" bgcolor="#BFFFBF"
             type="rectangle" x="401" y="215" width="46" height="17"/>
    </entry>
    <entry id="41" name="hsa:125981 hsa:340485 hsa:427 hsa:56624" type="gene"
        link="http://www.kegg.jp/dbget-bin/www_bget?hsa:125981+hsa:340485+hsa:427+hsa:56624">
        <graphics name="ACER1, ALKCDase1, ASAH3..." fgcolor="#000000" bgcolor="#BFFFBF"
             type="rectangle" x="401" y="417" width="46" height="17"/>
    </entry>
    <entry id="42" name="hsa:56848 hsa:8877" type="gene"
        link="http://www.kegg.jp/dbget-bin/www_bget?hsa:56848+hsa:8877">
        <graphics name="SPHK2, SK_2, SK-2, SPK_2, SPK-2..." fgcolor="#000000" bgcolor="#BFFFBF"
             type="rectangle" x="402" y="507" width="46" height="17"/>
    </entry>
    <entry id="43" name="hsa:4363" type="gene"
        link="http://www.kegg.jp/dbget-bin/www_bget?hsa:4363">
        <graphics name="ABCC1, ABC29, ABCC, GS-X, MRP, MRP1" fgcolor="#000000" bgcolor="#BFFFBF"
             type="rectangle" x="160" y="575" width="46" height="17"/>
    </entry>
    <entry id="44" name="hsa:1509" type="gene"
        link="http://www.kegg.jp/dbget-bin/www_bget?hsa:1509">
        <graphics name="CTSD, CLN10, CPSD, HEL-S-130P" fgcolor="#000000" bgcolor="#BFFFBF"
             type="rectangle" x="559" y="350" width="46" height="17"/>
    </entry>
    <entry id="45" name="hsa:4217" type="gene"
        link="http://www.kegg.jp/dbget-bin/www_bget?hsa:4217">
        <graphics name="MAP3K5, ASK1, MAPKKK5, MEKK5" fgcolor="#000000" bgcolor="#BFFFBF"
             type="rectangle" x="559" y="400" width="46" height="17"/>
    </entry>
    <entry id="46" name="hsa:5590" type="gene"
        link="http://www.kegg.jp/dbget-bin/www_bget?hsa:5590">
        <graphics name="PRKCZ, PKC-ZETA, PKC2" fgcolor="#000000" bgcolor="#BFFFBF"
             type="rectangle" x="606" y="460" width="46" height="17"/>
    </entry>
    <entry id="47" name="hsa:28227 hsa:55012 hsa:5515 hsa:5516 hsa:5518 hsa:5519 hsa:5520 hsa:5521 hsa:5522 hsa:5523 hsa:5525 hsa:5526 hsa:5527 hsa:5528 hsa:5529 hsa:55844" type="gene"
        link="http://www.kegg.jp/dbget-bin/www_bget?hsa:28227+hsa:55012+hsa:5515+hsa:5516+hsa:5518+hsa:5519+hsa:5520+hsa:5521+hsa:5522+hsa:5523+hsa:5525+hsa:5526+hsa:5527+hsa:5528+hsa:5529+hsa:55844">
        <graphics name="PPP2R3B, NYREN8, PPP2R3L, PPP2R3LY, PR48, PR70..." fgcolor="#000000" bgcolor="#BFFFBF"
             type="rectangle" x="627" y="523" width="46" height="17"/>
    </entry>
    <entry id="48" name="hsa:6609" type="gene"
        link="http://www.kegg.jp/dbget-bin/www_bget?hsa:6609">
        <graphics name="SMPD1, ASM, ASMASE, NPD" fgcolor="#000000" bgcolor="#BFFFBF"
             type="rectangle" x="588" y="252" width="46" height="17"/>
    </entry>
    <entry id="49" name="cpd:C00550" type="compound"
        link="http://www.kegg.jp/dbget-bin/www_bget?C00550">
        <graphics name="C00550" fgcolor="#000000" bgcolor="#FFFFFF"
             type="circle" x="618" y="225" width="8" height="8"/>
    </entry>
    <entry id="50" name="cpd:C00195" type="compound"
        link="http://www.kegg.jp/dbget-bin/www_bget?C00195">
        <graphics name="C00195" fgcolor="#000000" bgcolor="#FFFFFF"
             type="circle" x="618" y="279" width="8" height="8"/>
    </entry>
    <entry id="51" name="cpd:C16845" type="compound"
        link="http://www.kegg.jp/dbget-bin/www_bget?C16845">
        <graphics name="C16845" fgcolor="#000000" bgcolor="#FFFFFF"
             type="circle" x="502" y="272" width="8" height="8"/>
    </entry>
    <entry id="52" name="hsa:130367 hsa:81537" type="gene"
        link="http://www.kegg.jp/dbget-bin/www_bget?hsa:130367+hsa:81537">
        <graphics name="SGPP2, SPP2, SPPase2..." fgcolor="#000000" bgcolor="#BFFFBF"
             type="rectangle" x="467" y="507" width="46" height="17"/>
    </entry>
    <entry id="53" name="hsa:10715 hsa:204219 hsa:253782 hsa:29956 hsa:79603 hsa:91012" type="gene"
        link="http://www.kegg.jp/dbget-bin/www_bget?hsa:10715+hsa:204219+hsa:253782+hsa:29956+hsa:79603+hsa:91012">
        <graphics name="CERS1, EPM8, GDF-1, GDF1, LAG1, LASS1, UOG1..." fgcolor="#000000" bgcolor="#BFFFBF"
             type="rectangle" x="467" y="417" width="46" height="17"/>
    </entry>
    <entry id="54" name="hsa:5599 hsa:5601 hsa:5602" type="gene"
        link="http://www.kegg.jp/dbget-bin/www_bget?hsa:5599+hsa:5601+hsa:5602">
        <graphics name="MAPK8, JNK, JNK-46, JNK1, JNK1A2, JNK21B1/2, PRKM8, SAPK1, SAPK1c..." fgcolor="#000000" bgcolor="#BFFFBF"
             type="rectangle" x="652" y="384" width="46" height="17"/>
    </entry>
    <entry id="55" name="hsa:637" type="gene"
        link="http://www.kegg.jp/dbget-bin/www_bget?hsa:637">
        <graphics name="BID, FP497" fgcolor="#000000" bgcolor="#BFFFBF"
             type="rectangle" x="652" y="350" width="46" height="17"/>
    </entry>
    <entry id="56" name="hsa:1432 hsa:5600 hsa:5603 hsa:6300" type="gene"
        link="http://www.kegg.jp/dbget-bin/www_bget?hsa:1432+hsa:5600+hsa:5603+hsa:6300">
        <graphics name="MAPK14, CSBP, CSBP1, CSBP2, CSPB1, EXIP, Mxi2, PRKM14, PRKM15, RK, SAPK2A, p38, p38ALPHA..." fgcolor="#000000" bgcolor="#BFFFBF"
             type="rectangle" x="652" y="419" width="46" height="17"/>
    </entry>
    <entry id="57" name="hsa:581" type="gene"
        link="http://www.kegg.jp/dbget-bin/www_bget?hsa:581">
        <graphics name="BAX, BCL2L4" fgcolor="#000000" bgcolor="#BFFFBF"
             type="rectangle" x="746" y="402" width="46" height="17"/>
    </entry>
    <entry id="58" name="hsa:10000 hsa:207 hsa:208" type="gene"
        link="http://www.kegg.jp/dbget-bin/www_bget?hsa:10000+hsa:207+hsa:208">
        <graphics name="AKT3, MPPH, MPPH2, PKB-GAMMA, PKBG, PRKBG, RAC-PK-gamma, RAC-gamma, STK-2..." fgcolor="#000000" bgcolor="#BFFFBF"
             type="rectangle" x="761" y="460" width="46" height="17"/>
    </entry>
    <entry id="59" name="hsa:7157" type="gene"
        link="http://www.kegg.jp/dbget-bin/www_bget?hsa:7157">
        <graphics name="TP53, BCC7, BMFS5, LFS1, P53, TRP53" fgcolor="#000000" bgcolor="#BFFFBF"
             type="rectangle" x="852" y="498" width="46" height="17"/>
    </entry>
    <entry id="60" name="hsa:596" type="gene"
        link="http://www.kegg.jp/dbget-bin/www_bget?hsa:596">
        <graphics name="BCL2, Bcl-2, PPP1R50" fgcolor="#000000" bgcolor="#BFFFBF"
             type="rectangle" x="852" y="460" width="46" height="17"/>
    </entry>
    <entry id="61" name="cpd:C00346" type="compound"
        link="http://www.kegg.jp/dbget-bin/www_bget?C00346">
        <graphics name="C00346" fgcolor="#000000" bgcolor="#FFFFFF"
             type="circle" x="558" y="575" width="8" height="8"/>
    </entry>
    <entry id="62" name="hsa:8879" type="gene"
        link="http://www.kegg.jp/dbget-bin/www_bget?hsa:8879">
        <graphics name="SGPL1, NPHS14, S1PL, SPL" fgcolor="#000000" bgcolor="#BFFFBF"
             type="rectangle" x="499" y="564" width="46" height="17"/>
    </entry>
    <entry id="63" name="hsa:166929 hsa:259230" type="gene"
        link="http://www.kegg.jp/dbget-bin/www_bget?hsa:166929+hsa:259230">
        <graphics name="SGMS2, SMS2..." fgcolor="#000000" bgcolor="#BFFFBF"
             type="rectangle" x="466" y="250" width="46" height="17"/>
    </entry>
    <entry id="64" name="hsa:4846" type="gene"
        link="http://www.kegg.jp/dbget-bin/www_bget?hsa:4846">
        <graphics name="NOS3, ECNOS, eNOS" fgcolor="#000000" bgcolor="#BFFFBF"
             type="rectangle" x="676" y="681" width="46" height="17"/>
    </entry>
    <entry id="65" name="hsa:581" type="gene"
        link="http://www.kegg.jp/dbget-bin/www_bget?hsa:581">
        <graphics name="BAX, BCL2L4" fgcolor="#000000" bgcolor="#BFFFBF"
             type="rectangle" x="837" y="350" width="46" height="17"/>
    </entry>
    <entry id="66" name="cpd:C01245" type="compound"
        link="http://www.kegg.jp/dbget-bin/www_bget?C01245">
        <graphics name="C01245" fgcolor="#000000" bgcolor="#FFFFFF"
             type="circle" x="451" y="780" width="8" height="8"/>
    </entry>
    <entry id="67" name="cpd:C00165" type="compound"
        link="http://www.kegg.jp/dbget-bin/www_bget?C00165">
        <graphics name="C00165" fgcolor="#000000" bgcolor="#FFFFFF"
             type="circle" x="452" y="826" width="8" height="8"/>
    </entry>
    <entry id="68" name="hsa:4790 hsa:5970" type="gene"
        link="http://www.kegg.jp/dbget-bin/www_bget?hsa:4790+hsa:5970">
        <graphics name="NFKB1, CVID12, EBP-1, KBF1, NF-kB1, NF-kappa-B1, NF-kappaB, NFKB-p105, NFKB-p50, NFkappaB, p105, p50..." fgcolor="#000000" bgcolor="#BFFFBF"
             type="rectangle" x="550" y="904" width="46" height="17"/>
    </entry>
    <entry id="69" name="hsa:5879 hsa:5880 hsa:5881" type="gene"
        link="http://www.kegg.jp/dbget-bin/www_bget?hsa:5879+hsa:5880+hsa:5881">
        <graphics name="RAC1, MIG5, MRD48, Rac-1, TC-25, p21-Rac1..." fgcolor="#000000" bgcolor="#BFFFBF"
             type="rectangle" x="524" y="748" width="46" height="17"/>
    </entry>
    <entry id="70" name="hsa:7132" type="gene"
        link="http://www.kegg.jp/dbget-bin/www_bget?hsa:7132">
        <graphics name="TNFRSF1A, CD120a, FPF, TBP1, TNF-R, TNF-R-I, TNF-R55, TNFAR, TNFR1, TNFR55, TNFR60, p55, p55-R, p60" fgcolor="#000000" bgcolor="#BFFFBF"
             type="rectangle" x="160" y="215" width="46" height="17"/>
    </entry>
    <entry id="71" name="hsa:134 hsa:140 hsa:4985 hsa:624" type="gene"
        link="http://www.kegg.jp/dbget-bin/www_bget?hsa:134+hsa:140+hsa:4985+hsa:624">
        <graphics name="ADORA1, RDC7..." fgcolor="#000000" bgcolor="#BFFFBF"
             type="rectangle" x="160" y="474" width="46" height="17"/>
    </entry>
    <entry id="72" name="hsa:2205 hsa:2206 hsa:2207" type="gene"
        link="http://www.kegg.jp/dbget-bin/www_bget?hsa:2205+hsa:2206+hsa:2207">
        <graphics name="FCER1A, FCE1A, FcERI..." fgcolor="#000000" bgcolor="#BFFFBF"
             type="rectangle" x="160" y="322" width="46" height="17"/>
    </entry>
    <entry id="73" name="hsa:5290 hsa:5291 hsa:5293 hsa:5295 hsa:5296 hsa:8503" type="gene"
        link="http://www.kegg.jp/dbget-bin/www_bget?hsa:5290+hsa:5291+hsa:5293+hsa:5295+hsa:5296+hsa:8503">
        <graphics name="PIK3CA, CLAPO, CLOVE, CWS5, MCAP, MCM, MCMTC, PI3K, PI3K-alpha, p110-alpha..." fgcolor="#000000" bgcolor="#BFFFBF"
             type="rectangle" x="253" y="409" width="46" height="17"/>
    </entry>
    <entry id="74" name="hsa:5337 hsa:5338" type="gene"
        link="http://www.kegg.jp/dbget-bin/www_bget?hsa:5337+hsa:5338">
        <graphics name="PLD1, CVDD..." fgcolor="#000000" bgcolor="#BFFFBF"
             type="rectangle" x="322" y="474" width="46" height="17"/>
    </entry>
    <entry id="75" name="cpd:C05981" type="compound"
        link="http://www.kegg.jp/dbget-bin/www_bget?C05981">
        <graphics name="C05981" fgcolor="#000000" bgcolor="#FFFFFF"
             type="circle" x="282" y="442" width="8" height="8"/>
    </entry>
    <entry id="76" name="hsa:2534" type="gene"
        link="http://www.kegg.jp/dbget-bin/www_bget?hsa:2534">
        <graphics name="FYN, SLK, SYN, p59-FYN" fgcolor="#000000" bgcolor="#BFFFBF"
             type="rectangle" x="206" y="332" width="46" height="17"/>
    </entry>
    <entry id="77" name="hsa:9846" type="gene"
        link="http://www.kegg.jp/dbget-bin/www_bget?hsa:9846">
        <graphics name="GAB2" fgcolor="#000000" bgcolor="#BFFFBF"
             type="rectangle" x="232" y="372" width="46" height="17"/>
    </entry>
    <entry id="79" name="hsa:8717" type="gene"
        link="http://www.kegg.jp/dbget-bin/www_bget?hsa:8717">
        <graphics name="TRADD, Hs.89862" fgcolor="#000000" bgcolor="#BFFFBF"
             type="rectangle" x="244" y="274" width="46" height="17"/>
    </entry>
    <entry id="80" name="hsa:7186" type="gene"
        link="http://www.kegg.jp/dbget-bin/www_bget?hsa:7186">
        <graphics name="TRAF2, MGC:45012, RNF117, TRAP, TRAP3" fgcolor="#000000" bgcolor="#BFFFBF"
             type="rectangle" x="288" y="331" width="46" height="17"/>
    </entry>
    <entry id="81" name="hsa:2770 hsa:2771 hsa:2773" type="gene"
        link="http://www.kegg.jp/dbget-bin/www_bget?hsa:2770+hsa:2771+hsa:2773">
        <graphics name="GNAI1, Gi..." fgcolor="#000000" bgcolor="#BFFFBF"
             type="rectangle" x="240" y="475" width="46" height="17"/>
    </entry>
    <entry id="82" name="hsa:23236 hsa:5330 hsa:5331 hsa:5332" type="gene"
        link="http://www.kegg.jp/dbget-bin/www_bget?hsa:23236+hsa:5330+hsa:5331+hsa:5332">
        <graphics name="PLCB1, EIEE12, PI-PLC, PLC-154, PLC-I, PLC-beta-1, PLC154, PLCB1A, PLCB1B..." fgcolor="#000000" bgcolor="#BFFFBF"
             type="rectangle" x="263" y="514" width="46" height="17"/>
    </entry>
    <entry id="83" name="hsa:5581" type="gene"
        link="http://www.kegg.jp/dbget-bin/www_bget?hsa:5581">
        <graphics name="PRKCE, PKCE, nPKC-epsilon" fgcolor="#000000" bgcolor="#BFFFBF"
             type="rectangle" x="332" y="536" width="46" height="17"/>
    </entry>
    <entry id="84" name="cpd:C00212" type="compound"
        link="http://www.kegg.jp/dbget-bin/www_bget?C00212">
        <graphics name="C00212" fgcolor="#000000" bgcolor="#FFFFFF"
             type="circle" x="80" y="442" width="8" height="8"/>
    </entry>
    <entry id="86" name="path:hsa04142" type="map"
        link="http://www.kegg.jp/dbget-bin/www_bget?hsa04142">
        <graphics name="Lysosome" fgcolor="#000000" bgcolor="#FFFFFF"
             type="roundrectangle" x="763" y="303" width="92" height="25"/>
    </entry>
    <entry id="87" name="cpd:C00154" type="compound"
        link="http://www.kegg.jp/dbget-bin/www_bget?C00154">
        <graphics name="C00154" fgcolor="#000000" bgcolor="#FFFFFF"
             type="circle" x="886" y="147" width="8" height="8"/>
    </entry>
    <entry id="88" name="cpd:C00533" type="compound"
        link="http://www.kegg.jp/dbget-bin/www_bget?C00533">
        <graphics name="C00533" fgcolor="#000000" bgcolor="#FFFFFF"
             type="circle" x="737" y="682" width="8" height="8"/>
    </entry>
    <entry id="89" name="hsa:5594 hsa:5595" type="gene"
        link="http://www.kegg.jp/dbget-bin/www_bget?hsa:5594+hsa:5595">
        <graphics name="MAPK1, ERK, ERK-2, ERK2, ERT1, MAPK2, P42MAPK, PRKM1, PRKM2, p38, p40, p41, p41mapk, p42-MAPK..." fgcolor="#000000" bgcolor="#BFFFBF"
             type="rectangle" x="387" y="554" width="46" height="17"/>
    </entry>
    <entry id="90" name="hsa:3827" type="gene"
        link="http://www.kegg.jp/dbget-bin/www_bget?hsa:3827">
        <graphics name="KNG1, BDK, BK, HMWK, KNG" fgcolor="#000000" bgcolor="#BFFFBF"
             type="rectangle" x="77" y="474" width="46" height="17"/>
    </entry>
    <relation entry1="5" entry2="7" type="PCrel">
        <subtype name="activation" value="--&gt;"/>
    </relation>
    <relation entry1="7" entry2="6" type="PCrel">
        <subtype name="activation" value="--&gt;"/>
    </relation>
    <relation entry1="6" entry2="4" type="PPrel">
        <subtype name="activation" value="--&gt;"/>
    </relation>
    <relation entry1="3" entry2="2" type="PPrel">
        <subtype name="activation" value="--&gt;"/>
        <subtype name="phosphorylation" value="+p"/>
    </relation>
    <relation entry1="2" entry2="1" type="PPrel">
        <subtype name="activation" value="--&gt;"/>
        <subtype name="phosphorylation" value="+p"/>
    </relation>
    <relation entry1="35" entry2="70" type="PPrel">
        <subtype name="activation" value="--&gt;"/>
    </relation>
    <relation entry1="70" entry2="39" type="PPrel">
        <subtype name="activation" value="--&gt;"/>
    </relation>
    <relation entry1="39" entry2="40" type="PPrel">
        <subtype name="activation" value="--&gt;"/>
    </relation>
    <relation entry1="70" entry2="79" type="PPrel">
        <subtype name="activation" value="--&gt;"/>
    </relation>
    <relation entry1="79" entry2="80" type="PPrel">
        <subtype name="activation" value="--&gt;"/>
    </relation>
    <relation entry1="76" entry2="77" type="PPrel">
        <subtype name="activation" value="--&gt;"/>
    </relation>
    <relation entry1="77" entry2="73" type="PPrel">
        <subtype name="activation" value="--&gt;"/>
    </relation>
    <relation entry1="73" entry2="75" type="PCrel">
        <subtype name="activation" value="--&gt;"/>
    </relation>
    <relation entry1="75" entry2="74" type="PCrel">
        <subtype name="activation" value="--&gt;"/>
    </relation>
    <relation entry1="74" entry2="42" type="PPrel">
        <subtype name="activation" value="--&gt;"/>
    </relation>
    <relation entry1="84" entry2="71" type="PCrel">
        <subtype name="activation" value="--&gt;"/>
    </relation>
    <relation entry1="71" entry2="81" type="PPrel">
        <subtype name="activation" value="--&gt;"/>
    </relation>
    <relation entry1="81" entry2="82" type="PPrel">
        <subtype name="activation" value="--&gt;"/>
    </relation>
    <relation entry1="83" entry2="42" type="PPrel">
        <subtype name="activation" value="--&gt;"/>
    </relation>
    <relation entry1="89" entry2="42" type="PPrel">
        <subtype name="activation" value="--&gt;"/>
    </relation>
    <relation entry1="82" entry2="83" type="PPrel">
        <subtype name="activation" value="--&gt;"/>
        <subtype name="indirect effect" value="..&gt;"/>
    </relation>
    <relation entry1="80" entry2="42" type="PPrel">
        <subtype name="activation" value="--&gt;"/>
        <subtype name="indirect effect" value="..&gt;"/>
    </relation>
    <relation entry1="30" entry2="44" type="PCrel">
        <subtype name="activation" value="--&gt;"/>
    </relation>
    <relation entry1="55" entry2="65" type="PPrel">
        <subtype name="activation" value="--&gt;"/>
    </relation>
    <relation entry1="30" entry2="45" type="PCrel">
        <subtype name="activation" value="--&gt;"/>
    </relation>
    <relation entry1="45" entry2="54" type="PPrel">
        <subtype name="activation" value="--&gt;"/>
    </relation>
    <relation entry1="45" entry2="56" type="PPrel">
        <subtype name="activation" value="--&gt;"/>
    </relation>
    <relation entry1="30" entry2="46" type="PCrel">
        <subtype name="activation" value="--&gt;"/>
    </relation>
    <relation entry1="58" entry2="60" type="PPrel">
        <subtype name="activation" value="--&gt;"/>
    </relation>
    <relation entry1="30" entry2="47" type="PCrel">
        <subtype name="activation" value="--&gt;"/>
    </relation>
    <relation entry1="44" entry2="55" type="PPrel">
        <subtype name="activation" value="--&gt;"/>
        <subtype name="indirect effect" value="..&gt;"/>
    </relation>
    <relation entry1="54" entry2="57" type="PPrel">
        <subtype name="activation" value="--&gt;"/>
        <subtype name="indirect effect" value="..&gt;"/>
    </relation>
    <relation entry1="56" entry2="57" type="PPrel">
        <subtype name="activation" value="--&gt;"/>
        <subtype name="indirect effect" value="..&gt;"/>
    </relation>
    <relation entry1="33" entry2="12" type="PCrel">
        <subtype name="activation" value="--&gt;"/>
    </relation>
    <relation entry1="33" entry2="13" type="PCrel">
        <subtype name="activation" value="--&gt;"/>
    </relation>
    <relation entry1="33" entry2="14" type="PCrel">
        <subtype name="activation" value="--&gt;"/>
    </relation>
    <relation entry1="33" entry2="15" type="PCrel">
        <subtype name="activation" value="--&gt;"/>
    </relation>
    <relation entry1="33" entry2="16" type="PCrel">
        <subtype name="activation" value="--&gt;"/>
    </relation>
    <relation entry1="12" entry2="17" type="PPrel">
        <subtype name="activation" value="--&gt;"/>
    </relation>
    <relation entry1="13" entry2="17" type="PPrel">
        <subtype name="activation" value="--&gt;"/>
    </relation>
    <relation entry1="13" entry2="18" type="PPrel">
        <subtype name="activation" value="--&gt;"/>
    </relation>
    <relation entry1="13" entry2="19" type="PPrel">
        <subtype name="activation" value="--&gt;"/>
    </relation>
    <relation entry1="14" entry2="17" type="PPrel">
        <subtype name="activation" value="--&gt;"/>
    </relation>
    <relation entry1="14" entry2="18" type="PPrel">
        <subtype name="activation" value="--&gt;"/>
    </relation>
    <relation entry1="14" entry2="19" type="PPrel">
        <subtype name="activation" value="--&gt;"/>
    </relation>
    <relation entry1="15" entry2="17" type="PPrel">
        <subtype name="activation" value="--&gt;"/>
    </relation>
    <relation entry1="15" entry2="19" type="PPrel">
        <subtype name="activation" value="--&gt;"/>
    </relation>
    <relation entry1="16" entry2="17" type="PPrel">
        <subtype name="activation" value="--&gt;"/>
    </relation>
    <relation entry1="16" entry2="19" type="PPrel">
        <subtype name="activation" value="--&gt;"/>
    </relation>
    <relation entry1="17" entry2="20" type="PPrel">
        <subtype name="activation" value="--&gt;"/>
    </relation>
    <relation entry1="20" entry2="3" type="PPrel">
        <subtype name="activation" value="--&gt;"/>
    </relation>
    <relation entry1="17" entry2="5" type="PPrel">
        <subtype name="activation" value="--&gt;"/>
    </relation>
    <relation entry1="4" entry2="64" type="PPrel">
        <subtype name="activation" value="--&gt;"/>
        <subtype name="phosphorylation" value="+p"/>
    </relation>
    <relation entry1="64" entry2="88" type="PCrel">
        <subtype name="activation" value="--&gt;"/>
    </relation>
    <relation entry1="5" entry2="69" type="PPrel">
        <subtype name="activation" value="--&gt;"/>
    </relation>
    <relation entry1="17" entry2="21" type="PPrel">
        <subtype name="activation" value="--&gt;"/>
    </relation>
    <relation entry1="18" entry2="21" type="PPrel">
        <subtype name="activation" value="--&gt;"/>
    </relation>
    <relation entry1="21" entry2="66" type="PCrel">
        <subtype name="activation" value="--&gt;"/>
    </relation>
    <relation entry1="21" entry2="67" type="PCrel">
        <subtype name="activation" value="--&gt;"/>
    </relation>
    <relation entry1="67" entry2="11" type="PCrel">
        <subtype name="activation" value="--&gt;"/>
    </relation>
    <relation entry1="19" entry2="22" type="PPrel">
        <subtype name="activation" value="--&gt;"/>
    </relation>
    <relation entry1="22" entry2="23" type="PPrel">
        <subtype name="activation" value="--&gt;"/>
    </relation>
    <relation entry1="23" entry2="24" type="PPrel">
        <subtype name="activation" value="--&gt;"/>
    </relation>
    <relation entry1="23" entry2="68" type="PPrel">
        <subtype name="activation" value="--&gt;"/>
    </relation>
    <relation entry1="51" entry2="48" type="PCrel">
        <subtype name="activation" value="--&gt;"/>
        <subtype name="indirect effect" value="..&gt;"/>
    </relation>
    <relation entry1="56" entry2="58" type="PPrel">
        <subtype name="inhibition" value="--|"/>
    </relation>
    <relation entry1="46" entry2="58" type="PPrel">
        <subtype name="inhibition" value="--|"/>
    </relation>
    <relation entry1="47" entry2="58" type="PPrel">
        <subtype name="inhibition" value="--|"/>
        <subtype name="dephosphorylation" value="-p"/>
    </relation>
    <relation entry1="47" entry2="60" type="PPrel">
        <subtype name="inhibition" value="--|"/>
        <subtype name="dephosphorylation" value="-p"/>
    </relation>
    <relation entry1="60" entry2="59" type="PPrel">
        <subtype name="binding/association" value="---"/>
    </relation>
    <relation entry1="72" entry2="76" type="PPrel">
        <subtype name="binding/association" value="---"/>
    </relation>
    <relation entry1="90" entry2="71" type="PPrel">
        <subtype name="activation" value="--&gt;"/>
    </relation>
</pathway>
```
