## Supplementary Results 1 for "Differential gene expression and functional pathway enrichment in colon cell line CCD 841 CoN (CRL-1790) transfected with miR-mimics miR-18b, miR-142-3p, miR-155, and miR-890": hsa04151.xml

```
<?xml version="1.0"?>
<!DOCTYPE pathway SYSTEM "http://www.kegg.jp/kegg/xml/KGML_v0.7.2_.dtd">
<!-- Creation date: Jun 25, 2018 15:31:31 +0900 (GMT+9) -->
<pathway name="path:hsa04151" org="hsa" number="04151"
         title="PI3K-Akt signaling pathway"
         image="http://www.kegg.jp/kegg/pathway/hsa/hsa04151.png"
         link="http://www.kegg.jp/kegg-bin/show_pathway?hsa04151">
    <entry id="1" name="cpd:C05981" type="compound"
        link="http://www.kegg.jp/dbget-bin/www_bget?C05981">
        <graphics name="C05981" fgcolor="#000000" bgcolor="#FFFFFF"
             type="circle" x="423" y="568" width="8" height="8"/>
    </entry>
    <entry id="2" name="hsa:1977 hsa:253314 hsa:9470" type="gene"
        link="http://www.kegg.jp/dbget-bin/www_bget?hsa:1977+hsa:253314+hsa:9470">
        <graphics name="EIF4E, AUTS19, CBP, EIF4E1, EIF4EL1, EIF4F, eIF-4E..." fgcolor="#000000" bgcolor="#BFFFBF"
             type="rectangle" x="1099" y="88" width="46" height="17"/>
    </entry>
    <entry id="3" name="hsa:1978" type="gene"
        link="http://www.kegg.jp/dbget-bin/www_bget?hsa:1978">
        <graphics name="EIF4EBP1, 4E-BP1, 4EBP1, BP-1, PHAS-I" fgcolor="#000000" bgcolor="#BFFFBF"
             type="rectangle" x="1006" y="88" width="46" height="17"/>
    </entry>
    <entry id="4" name="hsa:6194" type="gene"
        link="http://www.kegg.jp/dbget-bin/www_bget?hsa:6194">
        <graphics name="RPS6, S6" fgcolor="#000000" bgcolor="#BFFFBF"
             type="rectangle" x="1099" y="150" width="46" height="17"/>
    </entry>
    <entry id="5" name="hsa:1975" type="gene"
        link="http://www.kegg.jp/dbget-bin/www_bget?hsa:1975">
        <graphics name="EIF4B, EIF-4B, PRO1843" fgcolor="#000000" bgcolor="#BFFFBF"
             type="rectangle" x="1099" y="123" width="46" height="17"/>
    </entry>
    <entry id="6" name="hsa:6198 hsa:6199" type="gene"
        link="http://www.kegg.jp/dbget-bin/www_bget?hsa:6198+hsa:6199">
        <graphics name="RPS6KB1, PS6K, S6K, S6K-beta-1, S6K1, STK14A, p70_S6KA, p70(S6K)-alpha, p70-S6K, p70-alpha..." fgcolor="#000000" bgcolor="#BFFFBF"
             type="rectangle" x="1008" y="148" width="46" height="17"/>
    </entry>
    <entry id="7" name="hsa:57521" type="gene"
        link="http://www.kegg.jp/dbget-bin/www_bget?hsa:57521">
        <graphics name="RPTOR, KOG1, Mip1" fgcolor="#000000" bgcolor="#BFFFBF"
             type="rectangle" x="905" y="133" width="46" height="17"/>
    </entry>
    <entry id="8" name="hsa:2475" type="gene"
        link="http://www.kegg.jp/dbget-bin/www_bget?hsa:2475">
        <graphics name="MTOR, FRAP, FRAP1, FRAP2, RAFT1, RAPT1, SKS" fgcolor="#000000" bgcolor="#BFFFBF"
             type="rectangle" x="905" y="116" width="46" height="17"/>
    </entry>
    <entry id="9" name="hsa:64223" type="gene"
        link="http://www.kegg.jp/dbget-bin/www_bget?hsa:64223">
        <graphics name="MLST8, GBL, GbetaL, LST8, POP3, WAT1" fgcolor="#000000" bgcolor="#BFFFBF"
             type="rectangle" x="905" y="99" width="46" height="17"/>
    </entry>
    <entry id="10" name="hsa:6009" type="gene"
        link="http://www.kegg.jp/dbget-bin/www_bget?hsa:6009">
        <graphics name="RHEB, RHEB2" fgcolor="#000000" bgcolor="#BFFFBF"
             type="rectangle" x="823" y="116" width="46" height="17"/>
    </entry>
    <entry id="11" name="hsa:7249" type="gene"
        link="http://www.kegg.jp/dbget-bin/www_bget?hsa:7249">
        <graphics name="TSC2, LAM, PPP1R160, TSC4" fgcolor="#000000" bgcolor="#BFFFBF"
             type="rectangle" x="741" y="126" width="46" height="17"/>
    </entry>
    <entry id="12" name="hsa:7248" type="gene"
        link="http://www.kegg.jp/dbget-bin/www_bget?hsa:7248">
        <graphics name="TSC1, LAM, TSC" fgcolor="#000000" bgcolor="#BFFFBF"
             type="rectangle" x="741" y="109" width="46" height="17"/>
    </entry>
    <entry id="13" name="hsa:10000 hsa:207 hsa:208" type="gene"
        link="http://www.kegg.jp/dbget-bin/www_bget?hsa:10000+hsa:207+hsa:208">
        <graphics name="AKT3, MPPH, MPPH2, PKB-GAMMA, PKBG, PRKBG, RAC-PK-gamma, RAC-gamma, STK-2..." fgcolor="#000000" bgcolor="#BFFFBF"
             type="rectangle" x="583" y="571" width="46" height="17"/>
    </entry>
    <entry id="14" name="hsa:5170" type="gene"
        link="http://www.kegg.jp/dbget-bin/www_bget?hsa:5170">
        <graphics name="PDPK1, PDK1, PDPK2, PDPK2P, PRO0461" fgcolor="#000000" bgcolor="#BFFFBF"
             type="rectangle" x="488" y="502" width="46" height="17"/>
    </entry>
    <entry id="15" name="hsa:5290 hsa:5291 hsa:5293 hsa:5295 hsa:5296 hsa:8503" type="gene"
        link="http://www.kegg.jp/dbget-bin/www_bget?hsa:5290+hsa:5291+hsa:5293+hsa:5295+hsa:5296+hsa:8503">
        <graphics name="PIK3CA, CLOVE, CWS5, MCAP, MCM, MCMTC, PI3K, PI3K-alpha, p110-alpha..." fgcolor="#000000" bgcolor="#BFFFBF"
             type="rectangle" x="355" y="503" width="46" height="17"/>
    </entry>
    <entry id="16" name="path:hsa04115" type="map"
        link="http://www.kegg.jp/dbget-bin/www_bget?hsa04115">
        <graphics name="p53 signaling pathway" fgcolor="#000000" bgcolor="#FFFFFF"
             type="roundrectangle" x="1183" y="917" width="110" height="34"/>
    </entry>
    <entry id="17" name="path:hsa04150" type="map"
        link="http://www.kegg.jp/dbget-bin/www_bget?hsa04150">
        <graphics name="mTOR signaling pathway" fgcolor="#000000" bgcolor="#FFFFFF"
             type="roundrectangle" x="821" y="77" width="110" height="34"/>
    </entry>
    <entry id="18" name="path:hsa04151" type="map"
        link="http://www.kegg.jp/dbget-bin/www_bget?hsa04151">
        <graphics name="TITLE:PI3K-Akt signaling pathway" fgcolor="#000000" bgcolor="#FFFFFF"
             type="roundrectangle" x="169" y="58" width="257" height="25"/>
    </entry>
    <entry id="19" name="hsa:5728" type="gene"
        link="http://www.kegg.jp/dbget-bin/www_bget?hsa:5728">
        <graphics name="PTEN, 10q23del, BZS, CWS1, DEC, GLM2, MHAM, MMAC1, PTEN1, PTENbeta, TEP1" fgcolor="#000000" bgcolor="#BFFFBF"
             type="rectangle" x="404" y="651" width="46" height="17"/>
    </entry>
    <entry id="20" name="hsa:3667" type="gene"
        link="http://www.kegg.jp/dbget-bin/www_bget?hsa:3667">
        <graphics name="IRS1, HIRS-1" fgcolor="#000000" bgcolor="#BFFFBF"
             type="rectangle" x="304" y="424" width="46" height="17"/>
    </entry>
    <entry id="21" name="hsa:1436 hsa:1956 hsa:1969 hsa:2064 hsa:2065 hsa:2066 hsa:2260 hsa:2261 hsa:2263 hsa:2264 hsa:2321 hsa:2322 hsa:2324 hsa:3480 hsa:3643 hsa:3791 hsa:3815 hsa:4233 hsa:4804 hsa:4914 hsa:4915 hsa:5156 hsa:5159 hsa:7010" type="gene"
        link="http://www.kegg.jp/dbget-bin/www_bget?hsa:1436+hsa:1956+hsa:1969+hsa:2064+hsa:2065+hsa:2066+hsa:2260+hsa:2261+hsa:2263+hsa:2264+hsa:2321+hsa:2322+hsa:2324+hsa:3480+hsa:3643+hsa:3791+hsa:3815+hsa:4233+hsa:4804+hsa:4914+hsa:4915+hsa:5156+hsa:5159+hsa:7010">
        <graphics name="CSF1R, C-FMS, CD115, CSF-1R, CSFR, FIM2, FMS, HDLS, M-CSF-R..." fgcolor="#000000" bgcolor="#BFFFBF"
             type="rectangle" x="209" y="342" width="46" height="17"/>
    </entry>
    <entry id="22" name="hsa:10161 hsa:1128 hsa:1129 hsa:1902 hsa:2149 hsa:23566 hsa:2846 hsa:57121 hsa:9170" type="gene"
        link="http://www.kegg.jp/dbget-bin/www_bget?hsa:10161+hsa:1128+hsa:1129+hsa:1902+hsa:2149+hsa:23566+hsa:2846+hsa:57121+hsa:9170">
        <graphics name="LPAR6, ARWH1, HYPT8, LAH3, P2RY5, P2Y5..." fgcolor="#000000" bgcolor="#BFFFBF"
             type="rectangle" x="209" y="759" width="46" height="17"/>
    </entry>
    <entry id="23" name="hsa:2932" type="gene"
        link="http://www.kegg.jp/dbget-bin/www_bget?hsa:2932">
        <graphics name="GSK3B" fgcolor="#000000" bgcolor="#BFFFBF"
             type="rectangle" x="769" y="475" width="46" height="17"/>
    </entry>
    <entry id="24" name="hsa:4609" type="gene"
        link="http://www.kegg.jp/dbget-bin/www_bget?hsa:4609">
        <graphics name="MYC, MRTL, MYCC, bHLHe39, c-Myc" fgcolor="#000000" bgcolor="#BFFFBF"
             type="rectangle" x="960" y="497" width="46" height="17"/>
    </entry>
    <entry id="25" name="hsa:1027" type="gene"
        link="http://www.kegg.jp/dbget-bin/www_bget?hsa:1027">
        <graphics name="CDKN1B, CDKN4, KIP1, MEN1B, MEN4, P27KIP1" fgcolor="#000000" bgcolor="#BFFFBF"
             type="rectangle" x="960" y="610" width="46" height="17"/>
    </entry>
    <entry id="26" name="hsa:5934" type="gene"
        link="http://www.kegg.jp/dbget-bin/www_bget?hsa:5934">
        <graphics name="RBL2, P130, Rb2" fgcolor="#000000" bgcolor="#BFFFBF"
             type="rectangle" x="960" y="632" width="46" height="17"/>
    </entry>
    <entry id="27" name="hsa:356" type="gene"
        link="http://www.kegg.jp/dbget-bin/www_bget?hsa:356">
        <graphics name="FASLG, ALPS1B, APT1LG1, APTL, CD178, CD95-L, CD95L, FASL, TNFSF6, TNLG1A" fgcolor="#000000" bgcolor="#BFFFBF"
             type="rectangle" x="960" y="667" width="46" height="17"/>
    </entry>
    <entry id="28" name="hsa:10018" type="gene"
        link="http://www.kegg.jp/dbget-bin/www_bget?hsa:10018">
        <graphics name="BCL2L11, BAM, BIM, BOD" fgcolor="#000000" bgcolor="#BFFFBF"
             type="rectangle" x="960" y="689" width="46" height="17"/>
    </entry>
    <entry id="29" name="hsa:2309" type="gene"
        link="http://www.kegg.jp/dbget-bin/www_bget?hsa:2309">
        <graphics name="FOXO3, AF6q21, FKHRL1, FKHRL1P2, FOXO2, FOXO3A" fgcolor="#000000" bgcolor="#BFFFBF"
             type="rectangle" x="775" y="623" width="46" height="17"/>
    </entry>
    <entry id="30" name="hsa:572" type="gene"
        link="http://www.kegg.jp/dbget-bin/www_bget?hsa:572">
        <graphics name="BAD, BBC2, BCL2L8" fgcolor="#000000" bgcolor="#BFFFBF"
             type="rectangle" x="775" y="718" width="46" height="17"/>
    </entry>
    <entry id="31" name="hsa:4193" type="gene"
        link="http://www.kegg.jp/dbget-bin/www_bget?hsa:4193">
        <graphics name="MDM2, ACTFS, HDMX, hdm2" fgcolor="#000000" bgcolor="#BFFFBF"
             type="rectangle" x="775" y="915" width="46" height="17"/>
    </entry>
    <entry id="32" name="hsa:598" type="gene"
        link="http://www.kegg.jp/dbget-bin/www_bget?hsa:598">
        <graphics name="BCL2L1, BCL-XL/S, BCL2L, BCLX, Bcl-X, PPP1R52" fgcolor="#000000" bgcolor="#BFFFBF"
             type="rectangle" x="881" y="706" width="46" height="17"/>
    </entry>
    <entry id="33" name="hsa:7157" type="gene"
        link="http://www.kegg.jp/dbget-bin/www_bget?hsa:7157">
        <graphics name="TP53, BCC7, LFS1, P53, TRP53" fgcolor="#000000" bgcolor="#BFFFBF"
             type="rectangle" x="881" y="916" width="46" height="17"/>
    </entry>
    <entry id="34" name="hsa:2997 hsa:2998" type="gene"
        link="http://www.kegg.jp/dbget-bin/www_bget?hsa:2997+hsa:2998">
        <graphics name="GYS1, GSY, GYS..." fgcolor="#000000" bgcolor="#BFFFBF"
             type="rectangle" x="872" y="422" width="46" height="17"/>
    </entry>
    <entry id="35" name="hsa:595" type="gene"
        link="http://www.kegg.jp/dbget-bin/www_bget?hsa:595">
        <graphics name="CCND1, BCL1, D11S287E, PRAD1, U21B31" fgcolor="#000000" bgcolor="#BFFFBF"
             type="rectangle" x="960" y="524" width="46" height="17"/>
    </entry>
    <entry id="36" name="hsa:5105 hsa:5106" type="gene"
        link="http://www.kegg.jp/dbget-bin/www_bget?hsa:5105+hsa:5106">
        <graphics name="PCK1, PCKDC, PEPCK-C, PEPCK1, PEPCKC..." fgcolor="#000000" bgcolor="#BFFFBF"
             type="rectangle" x="960" y="451" width="46" height="17"/>
    </entry>
    <entry id="37" name="hsa:2538 hsa:57818 hsa:92579" type="gene"
        link="http://www.kegg.jp/dbget-bin/www_bget?hsa:2538+hsa:57818+hsa:92579">
        <graphics name="G6PC, G6PC1, G6PT, G6Pase, GSD1, GSD1a..." fgcolor="#000000" bgcolor="#BFFFBF"
             type="rectangle" x="960" y="472" width="46" height="17"/>
    </entry>
    <entry id="38" name="hsa:1147 hsa:3551 hsa:8517" type="gene"
        link="http://www.kegg.jp/dbget-bin/www_bget?hsa:1147+hsa:3551+hsa:8517">
        <graphics name="CHUK, IKBKA, IKK-alpha, IKK1, IKKA, NFKBIKA, TCF16..." fgcolor="#000000" bgcolor="#BFFFBF"
             type="rectangle" x="775" y="874" width="46" height="17"/>
    </entry>
    <entry id="39" name="hsa:4790 hsa:5970" type="gene"
        link="http://www.kegg.jp/dbget-bin/www_bget?hsa:4790+hsa:5970">
        <graphics name="NFKB1, CVID12, EBP-1, KBF1, NF-kB1, NF-kappa-B, NF-kappaB, NFKB-p105, NFKB-p50, NFkappaB, p105, p50..." fgcolor="#000000" bgcolor="#BFFFBF"
             type="rectangle" x="859" y="874" width="46" height="17"/>
    </entry>
    <entry id="40" name="path:hsa04064" type="map"
        link="http://www.kegg.jp/dbget-bin/www_bget?hsa04064">
        <graphics name="NF-kappa B signaling pathway" fgcolor="#000000" bgcolor="#FFFFFF"
             type="roundrectangle" x="1182" y="871" width="110" height="34"/>
    </entry>
    <entry id="41" name="hsa:10971 hsa:7529 hsa:7531 hsa:7532 hsa:7533 hsa:7534" type="gene"
        link="http://www.kegg.jp/dbget-bin/www_bget?hsa:10971+hsa:7529+hsa:7531+hsa:7532+hsa:7533+hsa:7534">
        <graphics name="YWHAQ, 14-3-3, 1C5, HS1..." fgcolor="#000000" bgcolor="#BFFFBF"
             type="rectangle" x="755" y="667" width="46" height="17"/>
    </entry>
    <entry id="42" name="path:hsa04110" type="map"
        link="http://www.kegg.jp/dbget-bin/www_bget?hsa04110">
        <graphics name="Cell cycle" fgcolor="#000000" bgcolor="#FFFFFF"
             type="roundrectangle" x="1180" y="554" width="110" height="25"/>
    </entry>
    <entry id="43" name="hsa:1435 hsa:1942 hsa:1943 hsa:1944 hsa:1945 hsa:1946 hsa:1950 hsa:2069 hsa:2246 hsa:2247 hsa:2248 hsa:2249 hsa:2250 hsa:2251 hsa:2252 hsa:2253 hsa:2254 hsa:2255 hsa:2277 hsa:2323 hsa:26281 hsa:26291 hsa:27006 hsa:284 hsa:285 hsa:3082 hsa:3479 hsa:3481 hsa:3630 hsa:374 hsa:4254 hsa:4803 hsa:4908 hsa:4909 hsa:51378 hsa:5154 hsa:5155 hsa:5228 hsa:56034 hsa:627 hsa:7039 hsa:7422 hsa:7423 hsa:7424 hsa:80310 hsa:8074 hsa:8817 hsa:8822 hsa:8823 hsa:9965" type="gene"
        link="http://www.kegg.jp/dbget-bin/www_bget?hsa:1435+hsa:1942+hsa:1943+hsa:1944+hsa:1945+hsa:1946+hsa:1950+hsa:2069+hsa:2246+hsa:2247+hsa:2248+hsa:2249+hsa:2250+hsa:2251+hsa:2252+hsa:2253+hsa:2254+hsa:2255+hsa:2277+hsa:2323+hsa:26281+hsa:26291+hsa:27006+hsa:284+hsa:285+hsa:3082+hsa:3479+hsa:3481+hsa:3630+hsa:374+hsa:4254+hsa:4803+hsa:4908+hsa:4909+hsa:51378+hsa:5154+hsa:5155+hsa:5228+hsa:56034+hsa:627+hsa:7039+hsa:7422+hsa:7423+hsa:7424+hsa:80310+hsa:8074+hsa:8817+hsa:8822+hsa:8823+hsa:9965">
        <graphics name="CSF1, CSF-1, MCSF..." fgcolor="#000000" bgcolor="#BFFFBF"
             type="rectangle" x="121" y="342" width="46" height="17"/>
    </entry>
    <entry id="44" name="hsa:2885" type="gene"
        link="http://www.kegg.jp/dbget-bin/www_bget?hsa:2885">
        <graphics name="GRB2, ASH, EGFRBP-GRB2, Grb3-3, MST084, MSTP084, NCKAP2" fgcolor="#000000" bgcolor="#BFFFBF"
             type="rectangle" x="290" y="342" width="46" height="17"/>
    </entry>
    <entry id="45" name="hsa:6654 hsa:6655" type="gene"
        link="http://www.kegg.jp/dbget-bin/www_bget?hsa:6654+hsa:6655">
        <graphics name="SOS1, GF1, GGF1, GINGF, HGF, NS4, SOS-1..." fgcolor="#000000" bgcolor="#BFFFBF"
             type="rectangle" x="377" y="342" width="46" height="17"/>
    </entry>
    <entry id="46" name="hsa:3265 hsa:3845 hsa:4893" type="gene"
        link="http://www.kegg.jp/dbget-bin/www_bget?hsa:3265+hsa:3845+hsa:4893">
        <graphics name="HRAS, C-BAS/HAS, C-H-RAS, C-HA-RAS1, CTLO, H-RASIDX, HAMSV, HRAS1, RASH1, p21ras..." fgcolor="#000000" bgcolor="#BFFFBF"
             type="rectangle" x="462" y="342" width="46" height="17"/>
    </entry>
    <entry id="47" name="hsa:117145" type="gene"
        link="http://www.kegg.jp/dbget-bin/www_bget?hsa:117145">
        <graphics name="THEM4, CTMP" fgcolor="#000000" bgcolor="#BFFFBF"
             type="rectangle" x="538" y="474" width="46" height="17"/>
    </entry>
    <entry id="48" name="hsa:28227 hsa:55012 hsa:5515 hsa:5516 hsa:5518 hsa:5519 hsa:5520 hsa:5521 hsa:5522 hsa:5523 hsa:5525 hsa:5526 hsa:5527 hsa:5528 hsa:5529 hsa:55844" type="gene"
        link="http://www.kegg.jp/dbget-bin/www_bget?hsa:28227+hsa:55012+hsa:5515+hsa:5516+hsa:5518+hsa:5519+hsa:5520+hsa:5521+hsa:5522+hsa:5523+hsa:5525+hsa:5526+hsa:5527+hsa:5528+hsa:5529+hsa:55844">
        <graphics name="PPP2R3B, NYREN8, PPP2R3L, PPP2R3LY, PR48, PR70..." fgcolor="#000000" bgcolor="#BFFFBF"
             type="rectangle" x="578" y="449" width="46" height="17"/>
    </entry>
    <entry id="49" name="hsa:3320 hsa:3326 hsa:7184" type="gene"
        link="http://www.kegg.jp/dbget-bin/www_bget?hsa:3320+hsa:3326+hsa:7184">
        <graphics name="HSP90AA1, EL52, HEL-S-65p, HSP86, HSP89A, HSP90A, HSP90N, HSPC1, HSPCA, HSPCAL1, HSPCAL4, HSPN, Hsp103, Hsp89, Hsp90, LAP-2, LAP2..." fgcolor="#000000" bgcolor="#BFFFBF"
             type="rectangle" x="488" y="615" width="46" height="17"/>
    </entry>
    <entry id="50" name="hsa:11140" type="gene"
        link="http://www.kegg.jp/dbget-bin/www_bget?hsa:11140">
        <graphics name="CDC37, P50CDC37" fgcolor="#000000" bgcolor="#BFFFBF"
             type="rectangle" x="488" y="632" width="46" height="17"/>
    </entry>
    <entry id="51" name="hsa:4846" type="gene"
        link="http://www.kegg.jp/dbget-bin/www_bget?hsa:4846">
        <graphics name="NOS3, ECNOS, eNOS" fgcolor="#000000" bgcolor="#BFFFBF"
             type="rectangle" x="732" y="275" width="46" height="17"/>
    </entry>
    <entry id="52" name="cpd:C00533" type="compound"
        link="http://www.kegg.jp/dbget-bin/www_bget?C00533">
        <graphics name="C00533" fgcolor="#000000" bgcolor="#FFFFFF"
             type="circle" x="810" y="274" width="8" height="8"/>
    </entry>
    <entry id="53" name="hsa:5562 hsa:5563" type="gene"
        link="http://www.kegg.jp/dbget-bin/www_bget?hsa:5562+hsa:5563">
        <graphics name="PRKAA1, AMPK, AMPKa1..." fgcolor="#000000" bgcolor="#BFFFBF"
             type="rectangle" x="639" y="117" width="46" height="17"/>
    </entry>
    <entry id="54" name="hsa:54541" type="gene"
        link="http://www.kegg.jp/dbget-bin/www_bget?hsa:54541">
        <graphics name="DDIT4, Dig2, REDD-1, REDD1" fgcolor="#000000" bgcolor="#BFFFBF"
             type="rectangle" x="639" y="75" width="46" height="17"/>
    </entry>
    <entry id="55" name="hsa:6794" type="gene"
        link="http://www.kegg.jp/dbget-bin/www_bget?hsa:6794">
        <graphics name="STK11, LKB1, PJS, hLKB1" fgcolor="#000000" bgcolor="#BFFFBF"
             type="rectangle" x="562" y="131" width="46" height="17"/>
    </entry>
    <entry id="56" name="path:hsa00010" type="map"
        link="http://www.kegg.jp/dbget-bin/www_bget?hsa00010">
        <graphics name="Glycolysis / Gluconeogenesis" fgcolor="#000000" bgcolor="#FFFFFF"
             type="roundrectangle" x="1178" y="460" width="110" height="34"/>
    </entry>
    <entry id="57" name="path:hsa04370" type="map"
        link="http://www.kegg.jp/dbget-bin/www_bget?hsa04370">
        <graphics name="VEGF signaling pathway" fgcolor="#000000" bgcolor="#FFFFFF"
             type="roundrectangle" x="764" y="304" width="110" height="34"/>
    </entry>
    <entry id="58" name="hsa:200186" type="gene"
        link="http://www.kegg.jp/dbget-bin/www_bget?hsa:200186">
        <graphics name="CRTC2, TORC-2, TORC2" fgcolor="#000000" bgcolor="#BFFFBF"
             type="rectangle" x="512" y="670" width="46" height="17"/>
    </entry>
    <entry id="59" name="hsa:23035 hsa:23239" type="gene"
        link="http://www.kegg.jp/dbget-bin/www_bget?hsa:23035+hsa:23239">
        <graphics name="PHLPP2, PHLPPL, PPM3B..." fgcolor="#000000" bgcolor="#BFFFBF"
             type="rectangle" x="549" y="697" width="46" height="17"/>
    </entry>
    <entry id="60" name="hsa:1026" type="gene"
        link="http://www.kegg.jp/dbget-bin/www_bget?hsa:1026">
        <graphics name="CDKN1A, CAP20, CDKN1, CIP1, MDA-6, P21, SDI1, WAF1, p21CIP1" fgcolor="#000000" bgcolor="#BFFFBF"
             type="rectangle" x="775" y="548" width="46" height="17"/>
    </entry>
    <entry id="61" name="hsa:1027" type="gene"
        link="http://www.kegg.jp/dbget-bin/www_bget?hsa:1027">
        <graphics name="CDKN1B, CDKN4, KIP1, MEN1B, MEN4, P27KIP1" fgcolor="#000000" bgcolor="#BFFFBF"
             type="rectangle" x="775" y="572" width="46" height="17"/>
    </entry>
    <entry id="62" name="hsa:1017 hsa:1019 hsa:1021" type="gene"
        link="http://www.kegg.jp/dbget-bin/www_bget?hsa:1017+hsa:1019+hsa:1021">
        <graphics name="CDK2, CDKN2, p33(CDK2)..." fgcolor="#000000" bgcolor="#BFFFBF"
             type="rectangle" x="960" y="558" width="46" height="17"/>
    </entry>
    <entry id="63" name="hsa:842" type="gene"
        link="http://www.kegg.jp/dbget-bin/www_bget?hsa:842">
        <graphics name="CASP9, APAF-3, APAF3, ICE-LAP6, MCH6, PPP1R56" fgcolor="#000000" bgcolor="#BFFFBF"
             type="rectangle" x="775" y="750" width="46" height="17"/>
    </entry>
    <entry id="64" name="path:hsa04210" type="map"
        link="http://www.kegg.jp/dbget-bin/www_bget?hsa04210">
        <graphics name="Apoptosis" fgcolor="#000000" bgcolor="#FFFFFF"
             type="roundrectangle" x="1182" y="735" width="110" height="25"/>
    </entry>
    <entry id="65" name="path:hsa04012" type="map"
        link="http://www.kegg.jp/dbget-bin/www_bget?hsa04012">
        <graphics name="ErbB signaling pathway" fgcolor="#000000" bgcolor="#FFFFFF"
             type="roundrectangle" x="369" y="284" width="110" height="34"/>
    </entry>
    <entry id="66" name="path:hsa04910" type="map"
        link="http://www.kegg.jp/dbget-bin/www_bget?hsa04910">
        <graphics name="Insulin signaling pathway" fgcolor="#000000" bgcolor="#FFFFFF"
             type="roundrectangle" x="370" y="237" width="110" height="34"/>
    </entry>
    <entry id="67" name="cpd:C04637" type="compound"
        link="http://www.kegg.jp/dbget-bin/www_bget?C04637">
        <graphics name="C04637" fgcolor="#000000" bgcolor="#FFFFFF"
             type="circle" x="363" y="776" width="8" height="8"/>
    </entry>
    <entry id="68" name="cpd:C05981" type="compound"
        link="http://www.kegg.jp/dbget-bin/www_bget?C05981">
        <graphics name="C05981" fgcolor="#000000" bgcolor="#FFFFFF"
             type="circle" x="489" y="780" width="8" height="8"/>
    </entry>
    <entry id="69" name="hsa:146850 hsa:23533 hsa:5290 hsa:5291 hsa:5293 hsa:5294 hsa:5295 hsa:5296 hsa:8503" type="gene"
        link="http://www.kegg.jp/dbget-bin/www_bget?hsa:146850+hsa:23533+hsa:5290+hsa:5291+hsa:5293+hsa:5294+hsa:5295+hsa:5296+hsa:8503">
        <graphics name="PIK3R6, C17orf38, HsT41028, p84_PIKAP, p87(PIKAP), p87PIKAP..." fgcolor="#000000" bgcolor="#BFFFBF"
             type="rectangle" x="423" y="752" width="46" height="17"/>
    </entry>
    <entry id="70" name="hsa:5728" type="gene"
        link="http://www.kegg.jp/dbget-bin/www_bget?hsa:5728">
        <graphics name="PTEN, 10q23del, BZS, CWS1, DEC, GLM2, MHAM, MMAC1, PTEN1, PTENbeta, TEP1" fgcolor="#000000" bgcolor="#BFFFBF"
             type="rectangle" x="423" y="803" width="46" height="17"/>
    </entry>
    <entry id="71" name="hsa:5894" type="gene"
        link="http://www.kegg.jp/dbget-bin/www_bget?hsa:5894">
        <graphics name="RAF1, CMD1NN, CRAF, NS5, Raf-1, c-Raf" fgcolor="#000000" bgcolor="#BFFFBF"
             type="rectangle" x="767" y="342" width="46" height="17"/>
    </entry>
    <entry id="72" name="hsa:5604 hsa:5605" type="gene"
        link="http://www.kegg.jp/dbget-bin/www_bget?hsa:5604+hsa:5605">
        <graphics name="MAP2K1, CFC3, MAPKK1, MEK1, MKK1, PRKMK1..." fgcolor="#000000" bgcolor="#BFFFBF"
             type="rectangle" x="871" y="342" width="46" height="17"/>
    </entry>
    <entry id="73" name="hsa:5594 hsa:5595" type="gene"
        link="http://www.kegg.jp/dbget-bin/www_bget?hsa:5594+hsa:5595">
        <graphics name="MAPK1, ERK, ERK-2, ERK2, ERT1, MAPK2, P42MAPK, PRKM1, PRKM2, p38, p40, p41, p41mapk, p42-MAPK..." fgcolor="#000000" bgcolor="#BFFFBF"
             type="rectangle" x="961" y="342" width="46" height="17"/>
    </entry>
    <entry id="74" name="path:hsa04010" type="map"
        link="http://www.kegg.jp/dbget-bin/www_bget?hsa04010">
        <graphics name="MAPK signaling pathway" fgcolor="#000000" bgcolor="#FFFFFF"
             type="roundrectangle" x="912" y="311" width="110" height="34"/>
    </entry>
    <entry id="75" name="hsa:146850 hsa:23533 hsa:5294" type="gene"
        link="http://www.kegg.jp/dbget-bin/www_bget?hsa:146850+hsa:23533+hsa:5294">
        <graphics name="PIK3R6, C17orf38, HsT41028, p84_PIKAP, p87(PIKAP), p87PIKAP..." fgcolor="#000000" bgcolor="#BFFFBF"
             type="rectangle" x="353" y="633" width="46" height="17"/>
    </entry>
    <entry id="76" name="path:hsa04510" type="map"
        link="http://www.kegg.jp/dbget-bin/www_bget?hsa04510">
        <graphics name="Focal adhesion" fgcolor="#000000" bgcolor="#FFFFFF"
             type="roundrectangle" x="117" y="599" width="110" height="25"/>
    </entry>
    <entry id="77" name="path:hsa04662" type="map"
        link="http://www.kegg.jp/dbget-bin/www_bget?hsa04662">
        <graphics name="B cell receptor signaling pathway" fgcolor="#000000" bgcolor="#FFFFFF"
             type="roundrectangle" x="117" y="452" width="110" height="34"/>
    </entry>
    <entry id="78" name="hsa:102723407" type="gene"
        link="http://www.kegg.jp/dbget-bin/www_bget?hsa:102723407">
        <graphics name="IGH, IGH@, IGHV4, IGHV4-30, IGHV4-b, IGVH, IGVH4-39, IGVH4-b, IGVH4b, IgA, IgT, ighv" fgcolor="#000000" bgcolor="#BFFFBF"
             type="rectangle" x="209" y="481" width="46" height="17"/>
    </entry>
    <entry id="79" name="hsa:930" type="gene"
        link="http://www.kegg.jp/dbget-bin/www_bget?hsa:930">
        <graphics name="CD19, B4, CVID3" fgcolor="#000000" bgcolor="#BFFFBF"
             type="rectangle" x="209" y="515" width="46" height="17"/>
    </entry>
    <entry id="80" name="hsa:6850" type="gene"
        link="http://www.kegg.jp/dbget-bin/www_bget?hsa:6850">
        <graphics name="SYK, p72-Syk" fgcolor="#000000" bgcolor="#BFFFBF"
             type="rectangle" x="255" y="481" width="46" height="17"/>
    </entry>
    <entry id="81" name="hsa:10681 hsa:2782 hsa:2783 hsa:2784 hsa:2785 hsa:2786 hsa:2787 hsa:2788 hsa:2790 hsa:2791 hsa:2792 hsa:2793 hsa:51764 hsa:54331 hsa:55970 hsa:59345 hsa:94235" type="gene"
        link="http://www.kegg.jp/dbget-bin/www_bget?hsa:10681+hsa:2782+hsa:2783+hsa:2784+hsa:2785+hsa:2786+hsa:2787+hsa:2788+hsa:2790+hsa:2791+hsa:2792+hsa:2793+hsa:51764+hsa:54331+hsa:55970+hsa:59345+hsa:94235">
        <graphics name="GNB5, GB5, IDDCA, LADCI..." fgcolor="#000000" bgcolor="#BFFFBF"
             type="rectangle" x="254" y="759" width="46" height="17"/>
    </entry>
    <entry id="82" name="hsa:22801 hsa:3655 hsa:3672 hsa:3673 hsa:3674 hsa:3675 hsa:3676 hsa:3678 hsa:3679 hsa:3680 hsa:3685 hsa:8515 hsa:8516" type="gene"
        link="http://www.kegg.jp/dbget-bin/www_bget?hsa:22801+hsa:3655+hsa:3672+hsa:3673+hsa:3674+hsa:3675+hsa:3676+hsa:3678+hsa:3679+hsa:3680+hsa:3685+hsa:8515+hsa:8516">
        <graphics name="ITGA11, HsT18964..." fgcolor="#000000" bgcolor="#BFFFBF"
             type="rectangle" x="209" y="620" width="46" height="17"/>
    </entry>
    <entry id="83" name="hsa:3688 hsa:3690 hsa:3691 hsa:3693 hsa:3694 hsa:3695 hsa:3696" type="gene"
        link="http://www.kegg.jp/dbget-bin/www_bget?hsa:3688+hsa:3690+hsa:3691+hsa:3693+hsa:3694+hsa:3695+hsa:3696">
        <graphics name="ITGB1, CD29, FNRB, GPIIA, MDF2, MSK12, VLA-BETA, VLAB..." fgcolor="#000000" bgcolor="#BFFFBF"
             type="rectangle" x="209" y="637" width="46" height="17"/>
    </entry>
    <entry id="84" name="hsa:10319 hsa:1101 hsa:1277 hsa:1278 hsa:1280 hsa:1282 hsa:1284 hsa:1285 hsa:1286 hsa:1287 hsa:1288 hsa:1291 hsa:1292 hsa:1293 hsa:1297 hsa:1298 hsa:1299 hsa:1311 hsa:131873 hsa:22798 hsa:2335 hsa:256076 hsa:284217 hsa:3371 hsa:3381 hsa:3908 hsa:3909 hsa:3910 hsa:3911 hsa:3912 hsa:3913 hsa:3914 hsa:3915 hsa:3918 hsa:5649 hsa:63923 hsa:6696 hsa:7057 hsa:7058 hsa:7059 hsa:7060 hsa:7143 hsa:7148 hsa:7448 hsa:7450" type="gene"
        link="http://www.kegg.jp/dbget-bin/www_bget?hsa:10319+hsa:1101+hsa:1277+hsa:1278+hsa:1280+hsa:1282+hsa:1284+hsa:1285+hsa:1286+hsa:1287+hsa:1288+hsa:1291+hsa:1292+hsa:1293+hsa:1297+hsa:1298+hsa:1299+hsa:1311+hsa:131873+hsa:22798+hsa:2335+hsa:256076+hsa:284217+hsa:3371+hsa:3381+hsa:3908+hsa:3909+hsa:3910+hsa:3911+hsa:3912+hsa:3913+hsa:3914+hsa:3915+hsa:3918+hsa:5649+hsa:63923+hsa:6696+hsa:7057+hsa:7058+hsa:7059+hsa:7060+hsa:7143+hsa:7148+hsa:7448+hsa:7450">
        <graphics name="LAMC3, OCCM..." fgcolor="#000000" bgcolor="#BFFFBF"
             type="rectangle" x="124" y="629" width="46" height="17"/>
    </entry>
    <entry id="85" name="hsa:5747" type="gene"
        link="http://www.kegg.jp/dbget-bin/www_bget?hsa:5747">
        <graphics name="PTK2, FADK, FAK, FAK1, FRNK, PPP1R71, p125FAK, pp125FAK" fgcolor="#000000" bgcolor="#BFFFBF"
             type="rectangle" x="255" y="628" width="46" height="17"/>
    </entry>
    <entry id="86" name="hsa:7097 hsa:7099" type="gene"
        link="http://www.kegg.jp/dbget-bin/www_bget?hsa:7097+hsa:7099">
        <graphics name="TLR2, CD282, TIL4..." fgcolor="#000000" bgcolor="#BFFFBF"
             type="rectangle" x="209" y="413" width="46" height="17"/>
    </entry>
    <entry id="87" name="hsa:5879" type="gene"
        link="http://www.kegg.jp/dbget-bin/www_bget?hsa:5879">
        <graphics name="RAC1, MIG5, MRD48, Rac-1, TC-25, p21-Rac1" fgcolor="#000000" bgcolor="#BFFFBF"
             type="rectangle" x="284" y="456" width="46" height="17"/>
    </entry>
    <entry id="88" name="path:hsa04620" type="map"
        link="http://www.kegg.jp/dbget-bin/www_bget?hsa04620">
        <graphics name="Toll-like receptor signaling pathway" fgcolor="#000000" bgcolor="#FFFFFF"
             type="roundrectangle" x="117" y="377" width="110" height="34"/>
    </entry>
    <entry id="89" name="hsa:1441 hsa:2057 hsa:2690 hsa:3454 hsa:3455 hsa:3559 hsa:3560 hsa:3561 hsa:3563 hsa:3566 hsa:3570 hsa:3575 hsa:5618 hsa:9180" type="gene"
        link="http://www.kegg.jp/dbget-bin/www_bget?hsa:1441+hsa:2057+hsa:2690+hsa:3454+hsa:3455+hsa:3559+hsa:3560+hsa:3561+hsa:3563+hsa:3566+hsa:3570+hsa:3575+hsa:5618+hsa:9180">
        <graphics name="CSF3R, CD114, GCSFR, SCN7..." fgcolor="#000000" bgcolor="#BFFFBF"
             type="rectangle" x="209" y="570" width="46" height="17"/>
    </entry>
    <entry id="90" name="hsa:3716 hsa:3717 hsa:3718" type="gene"
        link="http://www.kegg.jp/dbget-bin/www_bget?hsa:3716+hsa:3717+hsa:3718">
        <graphics name="JAK1, JAK1A, JAK1B, JTK3..." fgcolor="#000000" bgcolor="#BFFFBF"
             type="rectangle" x="255" y="570" width="46" height="17"/>
    </entry>
    <entry id="91" name="hsa:1440 hsa:1442 hsa:1443 hsa:2056 hsa:2688 hsa:2689 hsa:3439 hsa:3440 hsa:3441 hsa:3442 hsa:3443 hsa:3444 hsa:3445 hsa:3446 hsa:3447 hsa:3448 hsa:3449 hsa:3451 hsa:3452 hsa:3456 hsa:3558 hsa:3562 hsa:3565 hsa:3569 hsa:3574 hsa:5008 hsa:5617" type="gene"
        link="http://www.kegg.jp/dbget-bin/www_bget?hsa:1440+hsa:1442+hsa:1443+hsa:2056+hsa:2688+hsa:2689+hsa:3439+hsa:3440+hsa:3441+hsa:3442+hsa:3443+hsa:3444+hsa:3445+hsa:3446+hsa:3447+hsa:3448+hsa:3449+hsa:3451+hsa:3452+hsa:3456+hsa:3558+hsa:3562+hsa:3565+hsa:3569+hsa:3574+hsa:5008+hsa:5617">
        <graphics name="CSF3, C17orf33, CSF3OS, GCSF, G-CSF..." fgcolor="#000000" bgcolor="#BFFFBF"
             type="rectangle" x="124" y="569" width="46" height="17"/>
    </entry>
    <entry id="92" name="path:hsa04630" type="map"
        link="http://www.kegg.jp/dbget-bin/www_bget?hsa04630">
        <graphics name="Jak-STAT signaling pathway" fgcolor="#000000" bgcolor="#FFFFFF"
             type="roundrectangle" x="117" y="537" width="110" height="34"/>
    </entry>
    <entry id="93" name="path:hsa04062" type="map"
        link="http://www.kegg.jp/dbget-bin/www_bget?hsa04062">
        <graphics name="Chemokine signaling pathway" fgcolor="#000000" bgcolor="#FFFFFF"
             type="roundrectangle" x="117" y="720" width="110" height="34"/>
    </entry>
    <entry id="94" name="hsa:672" type="gene"
        link="http://www.kegg.jp/dbget-bin/www_bget?hsa:672">
        <graphics name="BRCA1, BRCAI, BRCC1, BROVCA1, FANCS, IRIS, PNCA4, PPP1R53, PSCP, RNF53" fgcolor="#000000" bgcolor="#BFFFBF"
             type="rectangle" x="961" y="382" width="46" height="17"/>
    </entry>
    <entry id="95" name="hsa:10488 hsa:1385 hsa:1386 hsa:1388 hsa:148327 hsa:468 hsa:64764 hsa:84699 hsa:90993 hsa:9586" type="gene"
        link="http://www.kegg.jp/dbget-bin/www_bget?hsa:10488+hsa:1385+hsa:1386+hsa:1388+hsa:148327+hsa:468+hsa:64764+hsa:84699+hsa:90993+hsa:9586">
        <graphics name="CREB3, LUMAN, LZIP, sLZIP..." fgcolor="#000000" bgcolor="#BFFFBF"
             type="rectangle" x="775" y="782" width="46" height="17"/>
    </entry>
    <entry id="96" name="hsa:596" type="gene"
        link="http://www.kegg.jp/dbget-bin/www_bget?hsa:596">
        <graphics name="BCL2, Bcl-2, PPP1R50" fgcolor="#000000" bgcolor="#BFFFBF"
             type="rectangle" x="982" y="774" width="46" height="17"/>
    </entry>
    <entry id="97" name="hsa:4170" type="gene"
        link="http://www.kegg.jp/dbget-bin/www_bget?hsa:4170">
        <graphics name="MCL1, BCL2L3, EAT, MCL1-ES, MCL1L, MCL1S, Mcl-1, TM, bcl2-L-3, mcl1/EAT" fgcolor="#000000" bgcolor="#BFFFBF"
             type="rectangle" x="982" y="795" width="46" height="17"/>
    </entry>
    <entry id="98" name="hsa:598" type="gene"
        link="http://www.kegg.jp/dbget-bin/www_bget?hsa:598">
        <graphics name="BCL2L1, BCL-XL/S, BCL2L, BCLX, Bcl-X, PPP1R52" fgcolor="#000000" bgcolor="#BFFFBF"
             type="rectangle" x="981" y="862" width="46" height="17"/>
    </entry>
    <entry id="99" name="hsa:4602" type="gene"
        link="http://www.kegg.jp/dbget-bin/www_bget?hsa:4602">
        <graphics name="MYB, Cmyb, c-myb, c-myb_CDS, efg" fgcolor="#000000" bgcolor="#BFFFBF"
             type="rectangle" x="981" y="883" width="46" height="17"/>
    </entry>
    <entry id="100" name="hsa:5578" type="gene"
        link="http://www.kegg.jp/dbget-bin/www_bget?hsa:5578">
        <graphics name="PRKCA, AAG6, PKC-alpha, PKCA, PRKACA" fgcolor="#000000" bgcolor="#BFFFBF"
             type="rectangle" x="774" y="184" width="46" height="17"/>
    </entry>
    <entry id="101" name="hsa:29941 hsa:5585 hsa:5586" type="gene"
        link="http://www.kegg.jp/dbget-bin/www_bget?hsa:29941+hsa:5585+hsa:5586">
        <graphics name="PKN3, UTDP4-1..." fgcolor="#000000" bgcolor="#BFFFBF"
             type="rectangle" x="775" y="211" width="46" height="17"/>
    </entry>
    <entry id="102" name="hsa:100533105 hsa:10110 hsa:23678 hsa:6446" type="gene"
        link="http://www.kegg.jp/dbget-bin/www_bget?hsa:100533105+hsa:10110+hsa:23678+hsa:6446">
        <graphics name="C8orf44-SGK3..." fgcolor="#000000" bgcolor="#BFFFBF"
             type="rectangle" x="774" y="239" width="46" height="17"/>
    </entry>
    <entry id="103" name="hsa:596" type="gene"
        link="http://www.kegg.jp/dbget-bin/www_bget?hsa:596">
        <graphics name="BCL2, Bcl-2, PPP1R50" fgcolor="#000000" bgcolor="#BFFFBF"
             type="rectangle" x="881" y="728" width="46" height="17"/>
    </entry>
    <entry id="104" name="hsa:118788" type="gene"
        link="http://www.kegg.jp/dbget-bin/www_bget?hsa:118788">
        <graphics name="PIK3AP1, BCAP" fgcolor="#000000" bgcolor="#BFFFBF"
             type="rectangle" x="249" y="532" width="46" height="17"/>
    </entry>
    <entry id="105" name="hsa:595 hsa:894 hsa:896 hsa:898 hsa:9134" type="gene"
        link="http://www.kegg.jp/dbget-bin/www_bget?hsa:595+hsa:894+hsa:896+hsa:898+hsa:9134">
        <graphics name="CCND1, BCL1, D11S287E, PRAD1, U21B31..." fgcolor="#000000" bgcolor="#BFFFBF"
             type="rectangle" x="960" y="575" width="46" height="17"/>
    </entry>
    <entry id="106" name="cpd:C00020" type="compound"
        link="http://www.kegg.jp/dbget-bin/www_bget?C00020">
        <graphics name="C00020" fgcolor="#000000" bgcolor="#FFFFFF"
             type="circle" x="563" y="90" width="8" height="8"/>
    </entry>
    <entry id="107" name="hsa:4515 hsa:8115 hsa:9623" type="gene"
        link="http://www.kegg.jp/dbget-bin/www_bget?hsa:4515+hsa:8115+hsa:9623">
        <graphics name="MTCP1, P13MTCP1, p8MTCP1..." fgcolor="#000000" bgcolor="#BFFFBF"
             type="rectangle" x="590" y="723" width="46" height="17"/>
    </entry>
    <entry id="108" name="hsa:3164" type="gene"
        link="http://www.kegg.jp/dbget-bin/www_bget?hsa:3164">
        <graphics name="NR4A1, GFRP1, HMR, N10, NAK-1, NGFIB, NP10, NUR77, TR3" fgcolor="#000000" bgcolor="#BFFFBF"
             type="rectangle" x="775" y="834" width="46" height="17"/>
    </entry>
    <entry id="109" name="hsa:6256" type="gene"
        link="http://www.kegg.jp/dbget-bin/www_bget?hsa:6256">
        <graphics name="RXRA, NR2B1" fgcolor="#000000" bgcolor="#BFFFBF"
             type="rectangle" x="775" y="817" width="46" height="17"/>
    </entry>
    <entry id="110" name="hsa:596" type="gene"
        link="http://www.kegg.jp/dbget-bin/www_bget?hsa:596">
        <graphics name="BCL2, Bcl-2, PPP1R50" fgcolor="#000000" bgcolor="#BFFFBF"
             type="rectangle" x="881" y="834" width="46" height="17"/>
    </entry>
    <entry id="111" name="path:hsa04068" type="map"
        link="http://www.kegg.jp/dbget-bin/www_bget?hsa04068">
        <graphics name="FoxO signaling pathway" fgcolor="#000000" bgcolor="#FFFFFF"
             type="roundrectangle" x="874" y="596" width="110" height="34"/>
    </entry>
    <entry id="112" name="hsa:9223 hsa:9863" type="gene"
        link="http://www.kegg.jp/dbget-bin/www_bget?hsa:9223+hsa:9863">
        <graphics name="MAGI1, AIP-3, AIP3, BAIAP1, BAP-1, BAP1, MAGI-1, Magi1d, TNRC19, WWP3..." fgcolor="#000000" bgcolor="#BFFFBF"
             type="rectangle" x="371" y="685" width="46" height="17"/>
    </entry>
    <entry id="113" name="undefined" type="group">
        <graphics fgcolor="#000000" bgcolor="#FFFFFF"
             type="rectangle" x="741" y="117" width="46" height="34"/>
        <component id="11"/>
        <component id="12"/>
    </entry>
    <entry id="114" name="undefined" type="group">
        <graphics fgcolor="#000000" bgcolor="#FFFFFF"
             type="rectangle" x="905" y="116" width="46" height="51"/>
        <component id="7"/>
        <component id="8"/>
        <component id="9"/>
    </entry>
    <entry id="115" name="undefined" type="group">
        <graphics fgcolor="#000000" bgcolor="#FFFFFF"
             type="rectangle" x="229" y="523" width="86" height="34"/>
        <component id="104"/>
        <component id="79"/>
    </entry>
    <entry id="116" name="undefined" type="group">
        <graphics fgcolor="#000000" bgcolor="#FFFFFF"
             type="rectangle" x="232" y="570" width="92" height="17"/>
        <component id="89"/>
        <component id="90"/>
    </entry>
    <entry id="117" name="undefined" type="group">
        <graphics fgcolor="#000000" bgcolor="#FFFFFF"
             type="rectangle" x="232" y="628" width="92" height="34"/>
        <component id="82"/>
        <component id="83"/>
        <component id="85"/>
    </entry>
    <entry id="118" name="undefined" type="group">
        <graphics fgcolor="#000000" bgcolor="#FFFFFF"
             type="rectangle" x="231" y="759" width="91" height="17"/>
        <component id="22"/>
        <component id="81"/>
    </entry>
    <entry id="119" name="undefined" type="group">
        <graphics fgcolor="#000000" bgcolor="#FFFFFF"
             type="rectangle" x="488" y="623" width="46" height="34"/>
        <component id="49"/>
        <component id="50"/>
    </entry>
    <entry id="120" name="undefined" type="group">
        <graphics fgcolor="#000000" bgcolor="#FFFFFF"
             type="rectangle" x="960" y="566" width="46" height="34"/>
        <component id="105"/>
        <component id="62"/>
    </entry>
    <relation entry1="43" entry2="21" type="PPrel">
        <subtype name="activation" value="--&gt;"/>
    </relation>
    <relation entry1="21" entry2="44" type="PPrel">
        <subtype name="activation" value="--&gt;"/>
    </relation>
    <relation entry1="44" entry2="45" type="PPrel">
        <subtype name="activation" value="--&gt;"/>
    </relation>
    <relation entry1="45" entry2="46" type="PPrel">
        <subtype name="activation" value="--&gt;"/>
    </relation>
    <relation entry1="46" entry2="71" type="PPrel">
        <subtype name="activation" value="--&gt;"/>
    </relation>
    <relation entry1="71" entry2="72" type="PPrel">
        <subtype name="activation" value="--&gt;"/>
        <subtype name="phosphorylation" value="+p"/>
    </relation>
    <relation entry1="72" entry2="73" type="PPrel">
        <subtype name="activation" value="--&gt;"/>
        <subtype name="phosphorylation" value="+p"/>
    </relation>
    <relation entry1="8" entry2="6" type="PPrel">
        <subtype name="activation" value="--&gt;"/>
        <subtype name="phosphorylation" value="+p"/>
    </relation>
    <relation entry1="6" entry2="5" type="PPrel">
        <subtype name="activation" value="--&gt;"/>
        <subtype name="phosphorylation" value="+p"/>
    </relation>
    <relation entry1="6" entry2="4" type="PPrel">
        <subtype name="activation" value="--&gt;"/>
        <subtype name="phosphorylation" value="+p"/>
    </relation>
    <relation entry1="106" entry2="53" type="PCrel">
        <subtype name="activation" value="--&gt;"/>
    </relation>
    <relation entry1="55" entry2="53" type="PPrel">
        <subtype name="activation" value="--&gt;"/>
    </relation>
    <relation entry1="53" entry2="113" type="PPrel">
        <subtype name="activation" value="--&gt;"/>
    </relation>
    <relation entry1="10" entry2="114" type="PPrel">
        <subtype name="activation" value="--&gt;"/>
    </relation>
    <relation entry1="21" entry2="20" type="PPrel">
        <subtype name="activation" value="--&gt;"/>
    </relation>
    <relation entry1="20" entry2="15" type="PPrel">
        <subtype name="activation" value="--&gt;"/>
    </relation>
    <relation entry1="46" entry2="15" type="PPrel">
        <subtype name="activation" value="--&gt;"/>
    </relation>
    <relation entry1="86" entry2="87" type="PPrel">
        <subtype name="activation" value="--&gt;"/>
    </relation>
    <relation entry1="87" entry2="15" type="PPrel">
        <subtype name="activation" value="--&gt;"/>
    </relation>
    <relation entry1="80" entry2="79" type="PPrel">
        <subtype name="activation" value="--&gt;"/>
        <subtype name="phosphorylation" value="+p"/>
    </relation>
    <relation entry1="115" entry2="15" type="PPrel">
        <subtype name="activation" value="--&gt;"/>
    </relation>
    <relation entry1="91" entry2="116" type="PPrel">
        <subtype name="activation" value="--&gt;"/>
    </relation>
    <relation entry1="90" entry2="15" type="PPrel">
        <subtype name="activation" value="--&gt;"/>
    </relation>
    <relation entry1="84" entry2="117" type="PPrel">
        <subtype name="activation" value="--&gt;"/>
    </relation>
    <relation entry1="85" entry2="15" type="PPrel">
        <subtype name="activation" value="--&gt;"/>
    </relation>
    <relation entry1="15" entry2="1" type="PCrel">
        <subtype name="activation" value="--&gt;"/>
    </relation>
    <relation entry1="1" entry2="14" type="PCrel">
        <subtype name="activation" value="--&gt;"/>
    </relation>
    <relation entry1="14" entry2="6" type="PPrel">
        <subtype name="activation" value="--&gt;"/>
        <subtype name="phosphorylation" value="+p"/>
    </relation>
    <relation entry1="14" entry2="100" type="PPrel">
        <subtype name="activation" value="--&gt;"/>
        <subtype name="phosphorylation" value="+p"/>
    </relation>
    <relation entry1="14" entry2="101" type="PPrel">
        <subtype name="activation" value="--&gt;"/>
        <subtype name="phosphorylation" value="+p"/>
    </relation>
    <relation entry1="14" entry2="102" type="PPrel">
        <subtype name="activation" value="--&gt;"/>
        <subtype name="phosphorylation" value="+p"/>
    </relation>
    <relation entry1="118" entry2="75" type="PPrel">
        <subtype name="activation" value="--&gt;"/>
    </relation>
    <relation entry1="75" entry2="1" type="PCrel">
        <subtype name="activation" value="--&gt;"/>
    </relation>
    <relation entry1="1" entry2="13" type="PCrel">
        <subtype name="activation" value="--&gt;"/>
    </relation>
    <relation entry1="119" entry2="13" type="PPrel">
        <subtype name="activation" value="--&gt;"/>
    </relation>
    <relation entry1="13" entry2="51" type="PPrel">
        <subtype name="activation" value="--&gt;"/>
        <subtype name="phosphorylation" value="+p"/>
    </relation>
    <relation entry1="13" entry2="95" type="PPrel">
        <subtype name="activation" value="--&gt;"/>
        <subtype name="phosphorylation" value="+p"/>
    </relation>
    <relation entry1="13" entry2="38" type="PPrel">
        <subtype name="activation" value="--&gt;"/>
        <subtype name="phosphorylation" value="+p"/>
    </relation>
    <relation entry1="13" entry2="31" type="PPrel">
        <subtype name="activation" value="--&gt;"/>
        <subtype name="phosphorylation" value="+p"/>
    </relation>
    <relation entry1="113" entry2="10" type="PPrel">
        <subtype name="inhibition" value="--|"/>
    </relation>
    <relation entry1="13" entry2="71" type="PPrel">
        <subtype name="inhibition" value="--|"/>
        <subtype name="phosphorylation" value="+p"/>
    </relation>
    <relation entry1="13" entry2="23" type="PPrel">
        <subtype name="inhibition" value="--|"/>
        <subtype name="phosphorylation" value="+p"/>
    </relation>
    <relation entry1="13" entry2="60" type="PPrel">
        <subtype name="inhibition" value="--|"/>
        <subtype name="phosphorylation" value="+p"/>
    </relation>
    <relation entry1="13" entry2="61" type="PPrel">
        <subtype name="inhibition" value="--|"/>
        <subtype name="phosphorylation" value="+p"/>
    </relation>
    <relation entry1="13" entry2="29" type="PPrel">
        <subtype name="inhibition" value="--|"/>
        <subtype name="phosphorylation" value="+p"/>
    </relation>
    <relation entry1="13" entry2="30" type="PPrel">
        <subtype name="inhibition" value="--|"/>
        <subtype name="phosphorylation" value="+p"/>
    </relation>
    <relation entry1="13" entry2="63" type="PPrel">
        <subtype name="inhibition" value="--|"/>
        <subtype name="phosphorylation" value="+p"/>
    </relation>
    <relation entry1="23" entry2="34" type="PPrel">
        <subtype name="inhibition" value="--|"/>
        <subtype name="phosphorylation" value="+p"/>
    </relation>
    <relation entry1="23" entry2="24" type="PPrel">
        <subtype name="inhibition" value="--|"/>
        <subtype name="phosphorylation" value="+p"/>
    </relation>
    <relation entry1="23" entry2="35" type="PPrel">
        <subtype name="inhibition" value="--|"/>
        <subtype name="phosphorylation" value="+p"/>
    </relation>
    <relation entry1="60" entry2="120" type="PPrel">
        <subtype name="inhibition" value="--|"/>
    </relation>
    <relation entry1="61" entry2="120" type="PPrel">
        <subtype name="inhibition" value="--|"/>
    </relation>
    <relation entry1="29" entry2="25" type="GErel">
        <subtype name="expression" value="--&gt;"/>
    </relation>
    <relation entry1="29" entry2="26" type="GErel">
        <subtype name="expression" value="--&gt;"/>
    </relation>
    <relation entry1="29" entry2="36" type="GErel">
        <subtype name="expression" value="--&gt;"/>
    </relation>
    <relation entry1="29" entry2="37" type="GErel">
        <subtype name="expression" value="--&gt;"/>
    </relation>
    <relation entry1="29" entry2="27" type="GErel">
        <subtype name="expression" value="--&gt;"/>
    </relation>
    <relation entry1="29" entry2="28" type="GErel">
        <subtype name="expression" value="--&gt;"/>
    </relation>
    <relation entry1="95" entry2="96" type="GErel">
        <subtype name="expression" value="--&gt;"/>
    </relation>
    <relation entry1="95" entry2="97" type="GErel">
        <subtype name="expression" value="--&gt;"/>
    </relation>
    <relation entry1="39" entry2="98" type="GErel">
        <subtype name="expression" value="--&gt;"/>
    </relation>
    <relation entry1="39" entry2="99" type="GErel">
        <subtype name="expression" value="--&gt;"/>
    </relation>
    <relation entry1="31" entry2="33" type="PPrel">
        <subtype name="inhibition" value="--|"/>
    </relation>
    <relation entry1="41" entry2="29" type="PPrel">
        <subtype name="inhibition" value="--|"/>
    </relation>
    <relation entry1="41" entry2="30" type="PPrel">
        <subtype name="inhibition" value="--|"/>
    </relation>
    <relation entry1="30" entry2="32" type="PPrel">
        <subtype name="inhibition" value="--|"/>
    </relation>
    <relation entry1="30" entry2="103" type="PPrel">
        <subtype name="inhibition" value="--|"/>
    </relation>
    <relation entry1="3" entry2="2" type="PPrel">
        <subtype name="inhibition" value="--|"/>
    </relation>
    <relation entry1="114" entry2="3" type="PPrel">
        <subtype name="inhibition" value="--|"/>
        <subtype name="phosphorylation" value="+p"/>
    </relation>
    <relation entry1="58" entry2="13" type="PPrel">
        <subtype name="activation" value="--&gt;"/>
        <subtype name="phosphorylation" value="+p"/>
    </relation>
    <relation entry1="14" entry2="13" type="PPrel">
        <subtype name="activation" value="--&gt;"/>
        <subtype name="phosphorylation" value="+p"/>
    </relation>
    <relation entry1="59" entry2="13" type="PPrel">
        <subtype name="inhibition" value="--|"/>
        <subtype name="dephosphorylation" value="-p"/>
    </relation>
    <relation entry1="48" entry2="13" type="PPrel">
        <subtype name="inhibition" value="--|"/>
        <subtype name="dephosphorylation" value="-p"/>
    </relation>
    <relation entry1="19" entry2="1" type="PCrel">
        <subtype name="inhibition" value="--|"/>
        <subtype name="dephosphorylation" value="-p"/>
    </relation>
    <relation entry1="13" entry2="113" type="PPrel">
        <subtype name="inhibition" value="--|"/>
        <subtype name="phosphorylation" value="+p"/>
    </relation>
    <relation entry1="54" entry2="113" type="PPrel">
        <subtype name="activation" value="--&gt;"/>
        <subtype name="indirect effect" value="..&gt;"/>
    </relation>
    <relation entry1="47" entry2="13" type="PPrel">
        <subtype name="inhibition" value="--|"/>
    </relation>
    <relation entry1="38" entry2="39" type="PPrel">
        <subtype name="activation" value="--&gt;"/>
        <subtype name="indirect effect" value="..&gt;"/>
    </relation>
    <relation entry1="107" entry2="13" type="PPrel">
        <subtype name="activation" value="--&gt;"/>
    </relation>
    <relation entry1="108" entry2="109" type="PPrel">
        <subtype name="inhibition" value="--|"/>
    </relation>
    <relation entry1="108" entry2="110" type="PPrel">
        <subtype name="inhibition" value="--|"/>
    </relation>
    <relation entry1="13" entry2="108" type="PPrel">
        <subtype name="inhibition" value="--|"/>
        <subtype name="phosphorylation" value="+p"/>
    </relation>
    <relation entry1="78" entry2="80" type="PPrel">
        <subtype name="binding/association" value="---"/>
    </relation>
    <relation entry1="112" entry2="19" type="PPrel">
        <subtype name="activation" value="--&gt;"/>
    </relation>
</pathway>
```
