## Supplementary Results 1 for "Differential gene expression and functional pathway enrichment in colon cell line CCD 841 CoN (CRL-1790) transfected with miR-mimics miR-18b, miR-142-3p, miR-155, and miR-890": hsa04310.xml

```
<?xml version="1.0"?>
<!DOCTYPE pathway SYSTEM "http://www.kegg.jp/kegg/xml/KGML_v0.7.2_.dtd">
<!-- Creation date: Jan 17, 2019 17:06:10 +0900 (GMT+9) -->
<pathway name="path:hsa04310" org="hsa" number="04310"
         title="Wnt signaling pathway"
         image="http://www.kegg.jp/kegg/pathway/hsa/hsa04310.png"
         link="http://www.kegg.jp/kegg-bin/show_pathway?hsa04310">
    <entry id="1" name="path:hsa04115" type="map"
        link="http://www.kegg.jp/dbget-bin/www_bget?hsa04115">
        <graphics name="p53 signaling pathway" fgcolor="#000000" bgcolor="#FFFFFF"
             type="roundrectangle" x="437" y="380" width="94" height="38"/>
    </entry>
    <entry id="2" name="path:hsa04520" type="map"
        link="http://www.kegg.jp/dbget-bin/www_bget?hsa04520">
        <graphics name="Adherens junction" fgcolor="#000000" bgcolor="#FFFFFF"
             type="roundrectangle" x="939" y="100" width="111" height="39"/>
    </entry>
    <entry id="3" name="hsa:4088" type="gene"
        link="http://www.kegg.jp/dbget-bin/www_bget?hsa:4088">
        <graphics name="SMAD3, HSPC193, HsT17436, JV15-2, LDS1C, LDS3, MADH3" fgcolor="#000000" bgcolor="#BFFFBF"
             type="rectangle" x="837" y="304" width="46" height="17"/>
    </entry>
    <entry id="4" name="cpd:C00076" type="compound"
        link="http://www.kegg.jp/dbget-bin/www_bget?C00076">
        <graphics name="C00076" fgcolor="#000000" bgcolor="#FFFFFF"
             type="circle" x="473" y="753" width="8" height="8"/>
    </entry>
    <entry id="5" name="path:hsa04350" type="map"
        link="http://www.kegg.jp/dbget-bin/www_bget?hsa04350">
        <graphics name="TGF-beta signaling pathway" fgcolor="#000000" bgcolor="#FFFFFF"
             type="roundrectangle" x="939" y="406" width="102" height="38"/>
    </entry>
    <entry id="6" name="path:hsa04110" type="map"
        link="http://www.kegg.jp/dbget-bin/www_bget?hsa04110">
        <graphics name="Cell cycle" fgcolor="#000000" bgcolor="#FFFFFF"
             type="roundrectangle" x="1103" y="269" width="34" height="88"/>
    </entry>
    <entry id="7" name="path:hsa04310" type="map"
        link="http://www.kegg.jp/dbget-bin/www_bget?hsa04310">
        <graphics name="TITLE:Wnt signaling pathway" fgcolor="#000000" bgcolor="#FFFFFF"
             type="roundrectangle" x="147" y="58" width="214" height="25"/>
    </entry>
    <entry id="8" name="path:hsa04010" type="map"
        link="http://www.kegg.jp/dbget-bin/www_bget?hsa04010">
        <graphics name="MAPK signaling pathway" fgcolor="#000000" bgcolor="#FFFFFF"
             type="roundrectangle" x="564" y="658" width="102" height="38"/>
    </entry>
    <entry id="9" name="path:hsa04510" type="map"
        link="http://www.kegg.jp/dbget-bin/www_bget?hsa04510">
        <graphics name="Focal adhesion" fgcolor="#000000" bgcolor="#FFFFFF"
             type="roundrectangle" x="676" y="551" width="104" height="38"/>
    </entry>
    <entry id="10" name="path:hsa04120" type="map"
        link="http://www.kegg.jp/dbget-bin/www_bget?hsa04120">
        <graphics name="Ubiquitin mediated proteolysis" fgcolor="#000000" bgcolor="#FFFFFF"
             type="roundrectangle" x="755" y="427" width="109" height="40"/>
    </entry>
    <entry id="11" name="path:hsa04010" type="map"
        link="http://www.kegg.jp/dbget-bin/www_bget?hsa04010">
        <graphics name="MAPK signaling pathway" fgcolor="#000000" bgcolor="#FFFFFF"
             type="roundrectangle" x="665" y="141" width="102" height="38"/>
    </entry>
    <entry id="12" name="path:hsa05010" type="map"
        link="http://www.kegg.jp/dbget-bin/www_bget?hsa05010">
        <graphics name="Alzheimer disease" fgcolor="#000000" bgcolor="#FFFFFF"
             type="roundrectangle" x="499" y="137" width="94" height="38"/>
    </entry>
    <entry id="13" name="hsa:4772 hsa:4773 hsa:4775 hsa:4776" type="gene"
        link="http://www.kegg.jp/dbget-bin/www_bget?hsa:4772+hsa:4773+hsa:4775+hsa:4776">
        <graphics name="NFATC1, NF-ATC, NF-ATc1.2, NFAT2, NFATc..." fgcolor="#000000" bgcolor="#BFFFBF"
             type="rectangle" x="897" y="753" width="46" height="17"/>
    </entry>
    <entry id="14" name="hsa:5578 hsa:5579 hsa:5582" type="gene"
        link="http://www.kegg.jp/dbget-bin/www_bget?hsa:5578+hsa:5579+hsa:5582">
        <graphics name="PRKCA, AAG6, PKC-alpha, PKCA, PKCI+/-, PKCalpha, PRKACA..." fgcolor="#000000" bgcolor="#BFFFBF"
             type="rectangle" x="566" y="784" width="46" height="17"/>
    </entry>
    <entry id="15" name="hsa:5530 hsa:5532 hsa:5533 hsa:5534 hsa:5535" type="gene"
        link="http://www.kegg.jp/dbget-bin/www_bget?hsa:5530+hsa:5532+hsa:5533+hsa:5534+hsa:5535">
        <graphics name="PPP3CA, CALN, CALNA, CALNA1, CCN1, CNA1, IECEE, IECEE1, PPP2B..." fgcolor="#000000" bgcolor="#BFFFBF"
             type="rectangle" x="566" y="753" width="46" height="17"/>
    </entry>
    <entry id="16" name="hsa:815 hsa:816 hsa:817 hsa:818" type="gene"
        link="http://www.kegg.jp/dbget-bin/www_bget?hsa:815+hsa:816+hsa:817+hsa:818">
        <graphics name="CAMK2A, CAMKA, CaMKIINalpha, MRD53, MRT63..." fgcolor="#000000" bgcolor="#BFFFBF"
             type="rectangle" x="566" y="722" width="46" height="17"/>
    </entry>
    <entry id="17" name="hsa:23236 hsa:5330 hsa:5331 hsa:5332" type="gene"
        link="http://www.kegg.jp/dbget-bin/www_bget?hsa:23236+hsa:5330+hsa:5331+hsa:5332">
        <graphics name="PLCB1, EIEE12, PI-PLC, PLC-154, PLC-I, PLC-beta-1, PLC154, PLCB1A, PLCB1B..." fgcolor="#000000" bgcolor="#BFFFBF"
             type="rectangle" x="376" y="753" width="46" height="17"/>
    </entry>
    <entry id="18" name="hsa:11211 hsa:2535 hsa:7855 hsa:7976 hsa:8321 hsa:8322 hsa:8323 hsa:8324 hsa:8325 hsa:8326" type="gene"
        link="http://www.kegg.jp/dbget-bin/www_bget?hsa:11211+hsa:2535+hsa:7855+hsa:7976+hsa:8321+hsa:8322+hsa:8323+hsa:8324+hsa:8325+hsa:8326">
        <graphics name="FZD10, CD350, FZ-10, Fz10, FzE7, hFz10..." fgcolor="#000000" bgcolor="#BFFFBF"
             type="rectangle" x="250" y="753" width="46" height="17"/>
    </entry>
    <entry id="19" name="hsa:7474 hsa:81029" type="gene"
        link="http://www.kegg.jp/dbget-bin/www_bget?hsa:7474+hsa:81029">
        <graphics name="WNT5A, hWNT5A..." fgcolor="#000000" bgcolor="#BFFFBF"
             type="rectangle" x="168" y="753" width="46" height="17"/>
    </entry>
    <entry id="20" name="hsa:5599 hsa:5601 hsa:5602" type="gene"
        link="http://www.kegg.jp/dbget-bin/www_bget?hsa:5599+hsa:5601+hsa:5602">
        <graphics name="MAPK8, JNK, JNK-46, JNK1, JNK1A2, JNK21B1/2, PRKM8, SAPK1, SAPK1c..." fgcolor="#000000" bgcolor="#BFFFBF"
             type="rectangle" x="599" y="621" width="46" height="17"/>
    </entry>
    <entry id="21" name="hsa:5879 hsa:5880 hsa:5881" type="gene"
        link="http://www.kegg.jp/dbget-bin/www_bget?hsa:5879+hsa:5880+hsa:5881">
        <graphics name="RAC1, MIG5, MRD48, Rac-1, TC-25, p21-Rac1..." fgcolor="#000000" bgcolor="#BFFFBF"
             type="rectangle" x="518" y="621" width="46" height="17"/>
    </entry>
    <entry id="22" name="hsa:9475" type="gene"
        link="http://www.kegg.jp/dbget-bin/www_bget?hsa:9475">
        <graphics name="ROCK2, ROCK-II" fgcolor="#000000" bgcolor="#BFFFBF"
             type="rectangle" x="599" y="580" width="46" height="17"/>
    </entry>
    <entry id="23" name="hsa:387" type="gene"
        link="http://www.kegg.jp/dbget-bin/www_bget?hsa:387">
        <graphics name="RHOA, ARH12, ARHA, RHO12, RHOH12" fgcolor="#000000" bgcolor="#BFFFBF"
             type="rectangle" x="518" y="580" width="46" height="17"/>
    </entry>
    <entry id="24" name="hsa:23002 hsa:23500" type="gene"
        link="http://www.kegg.jp/dbget-bin/www_bget?hsa:23002+hsa:23500">
        <graphics name="DAAM1..." fgcolor="#000000" bgcolor="#BFFFBF"
             type="rectangle" x="447" y="580" width="46" height="17"/>
    </entry>
    <entry id="25" name="hsa:1855 hsa:1856 hsa:1857" type="gene"
        link="http://www.kegg.jp/dbget-bin/www_bget?hsa:1855+hsa:1856+hsa:1857">
        <graphics name="DVL1, DRS2, DVL, DVL1L1, DVL1P1..." fgcolor="#000000" bgcolor="#BFFFBF"
             type="rectangle" x="376" y="601" width="46" height="17"/>
    </entry>
    <entry id="26" name="hsa:144165 hsa:166336 hsa:29964 hsa:4007" type="gene"
        link="http://www.kegg.jp/dbget-bin/www_bget?hsa:144165+hsa:166336+hsa:29964+hsa:4007">
        <graphics name="PRICKLE1, EPM1B, RILP..." fgcolor="#000000" bgcolor="#BFFFBF"
             type="rectangle" x="316" y="563" width="46" height="17"/>
    </entry>
    <entry id="27" name="hsa:2239" type="gene"
        link="http://www.kegg.jp/dbget-bin/www_bget?hsa:2239">
        <graphics name="GPC4, K-glypican" fgcolor="#000000" bgcolor="#BFFFBF"
             type="rectangle" x="250" y="635" width="46" height="17"/>
    </entry>
    <entry id="28" name="hsa:11211 hsa:2535 hsa:7855 hsa:7976 hsa:8321 hsa:8322 hsa:8323 hsa:8324 hsa:8325 hsa:8326" type="gene"
        link="http://www.kegg.jp/dbget-bin/www_bget?hsa:11211+hsa:2535+hsa:7855+hsa:7976+hsa:8321+hsa:8322+hsa:8323+hsa:8324+hsa:8325+hsa:8326">
        <graphics name="FZD10, CD350, FZ-10, Fz10, FzE7, hFz10..." fgcolor="#000000" bgcolor="#BFFFBF"
             type="rectangle" x="250" y="601" width="46" height="17"/>
    </entry>
    <entry id="29" name="hsa:57216 hsa:81839" type="gene"
        link="http://www.kegg.jp/dbget-bin/www_bget?hsa:57216+hsa:81839">
        <graphics name="VANGL2, LPP1, LTAP, STB1, STBM, STBM1..." fgcolor="#000000" bgcolor="#BFFFBF"
             type="rectangle" x="250" y="567" width="46" height="17"/>
    </entry>
    <entry id="30" name="hsa:7481" type="gene"
        link="http://www.kegg.jp/dbget-bin/www_bget?hsa:7481">
        <graphics name="WNT11, HWNT11" fgcolor="#000000" bgcolor="#BFFFBF"
             type="rectangle" x="168" y="601" width="46" height="17"/>
    </entry>
    <entry id="31" name="hsa:4316" type="gene"
        link="http://www.kegg.jp/dbget-bin/www_bget?hsa:4316">
        <graphics name="MMP7, MMP-7, MPSL1, PUMP-1" fgcolor="#000000" bgcolor="#BFFFBF"
             type="rectangle" x="1014" y="321" width="46" height="17"/>
    </entry>
    <entry id="32" name="hsa:5467" type="gene"
        link="http://www.kegg.jp/dbget-bin/www_bget?hsa:5467">
        <graphics name="PPARD, FAAR, NR1C2, NUC1, NUCI, NUCII, PPARB" fgcolor="#000000" bgcolor="#BFFFBF"
             type="rectangle" x="1014" y="300" width="46" height="17"/>
    </entry>
    <entry id="33" name="hsa:595 hsa:894 hsa:896" type="gene"
        link="http://www.kegg.jp/dbget-bin/www_bget?hsa:595+hsa:894+hsa:896">
        <graphics name="CCND1, BCL1, D11S287E, PRAD1, U21B31..." fgcolor="#000000" bgcolor="#BFFFBF"
             type="rectangle" x="1014" y="259" width="46" height="17"/>
    </entry>
    <entry id="34" name="hsa:8061" type="gene"
        link="http://www.kegg.jp/dbget-bin/www_bget?hsa:8061">
        <graphics name="FOSL1, FRA, FRA1, fra-1" fgcolor="#000000" bgcolor="#BFFFBF"
             type="rectangle" x="1014" y="238" width="46" height="17"/>
    </entry>
    <entry id="35" name="hsa:3725" type="gene"
        link="http://www.kegg.jp/dbget-bin/www_bget?hsa:3725">
        <graphics name="JUN, AP-1, AP1, c-Jun, p39" fgcolor="#000000" bgcolor="#BFFFBF"
             type="rectangle" x="1014" y="217" width="46" height="17"/>
    </entry>
    <entry id="36" name="hsa:4609" type="gene"
        link="http://www.kegg.jp/dbget-bin/www_bget?hsa:4609">
        <graphics name="MYC, MRTL, MYCC, bHLHe39, c-Myc" fgcolor="#000000" bgcolor="#BFFFBF"
             type="rectangle" x="1014" y="196" width="46" height="17"/>
    </entry>
    <entry id="37" name="ko:K04497" type="ortholog"
        link="http://www.kegg.jp/dbget-bin/www_bget?K04497">
        <graphics name="K04497" fgcolor="#000000" bgcolor="#FFFFFF"
             type="rectangle" x="931" y="328" width="46" height="17"/>
    </entry>
    <entry id="38" name="hsa:1487 hsa:1488" type="gene"
        link="http://www.kegg.jp/dbget-bin/www_bget?hsa:1487+hsa:1488">
        <graphics name="CTBP1, BARS, HADDTS..." fgcolor="#000000" bgcolor="#BFFFBF"
             type="rectangle" x="871" y="339" width="46" height="17"/>
    </entry>
    <entry id="39" name="hsa:64321" type="gene"
        link="http://www.kegg.jp/dbget-bin/www_bget?hsa:64321">
        <graphics name="SOX17, VUR3" fgcolor="#000000" bgcolor="#BFFFBF"
             type="rectangle" x="803" y="328" width="46" height="17"/>
    </entry>
    <entry id="40" name="hsa:4089" type="gene"
        link="http://www.kegg.jp/dbget-bin/www_bget?hsa:4089">
        <graphics name="SMAD4, DPC4, JIP, MADH4, MYHRS" fgcolor="#000000" bgcolor="#BFFFBF"
             type="rectangle" x="837" y="287" width="46" height="17"/>
    </entry>
    <entry id="41" name="hsa:51176 hsa:6932 hsa:6934 hsa:83439" type="gene"
        link="http://www.kegg.jp/dbget-bin/www_bget?hsa:51176+hsa:6932+hsa:6934+hsa:83439">
        <graphics name="LEF1, LEF-1, TCF10, TCF1ALPHA, TCF7L3..." fgcolor="#000000" bgcolor="#BFFFBF"
             type="rectangle" x="897" y="269" width="46" height="17"/>
    </entry>
    <entry id="42" name="hsa:1387 hsa:2033" type="gene"
        link="http://www.kegg.jp/dbget-bin/www_bget?hsa:1387+hsa:2033">
        <graphics name="CREBBP, CBP, KAT3A, RSTS, RSTS1..." fgcolor="#000000" bgcolor="#BFFFBF"
             type="rectangle" x="869" y="230" width="46" height="17"/>
    </entry>
    <entry id="43" name="hsa:8607" type="gene"
        link="http://www.kegg.jp/dbget-bin/www_bget?hsa:8607">
        <graphics name="RUVBL1, ECP-54, ECP54, INO80H, NMP_238, NMP238, PONTIN, Pontin52, RVB1, TIH1, TIP49, TIP49A" fgcolor="#000000" bgcolor="#BFFFBF"
             type="rectangle" x="827" y="252" width="46" height="17"/>
    </entry>
    <entry id="44" name="hsa:57680" type="gene"
        link="http://www.kegg.jp/dbget-bin/www_bget?hsa:57680">
        <graphics name="CHD8, AUTS18, HELSNF1" fgcolor="#000000" bgcolor="#BFFFBF"
             type="rectangle" x="800" y="218" width="46" height="17"/>
    </entry>
    <entry id="45" name="hsa:56998" type="gene"
        link="http://www.kegg.jp/dbget-bin/www_bget?hsa:56998">
        <graphics name="CTNNBIP1, ICAT" fgcolor="#000000" bgcolor="#BFFFBF"
             type="rectangle" x="724" y="309" width="46" height="17"/>
    </entry>
    <entry id="46" name="hsa:51701" type="gene"
        link="http://www.kegg.jp/dbget-bin/www_bget?hsa:51701">
        <graphics name="NLK" fgcolor="#000000" bgcolor="#BFFFBF"
             type="rectangle" x="921" y="175" width="46" height="17"/>
    </entry>
    <entry id="47" name="hsa:6885" type="gene"
        link="http://www.kegg.jp/dbget-bin/www_bget?hsa:6885">
        <graphics name="MAP3K7, CSCF, FMD2, MEKK7, TAK1, TGF1a" fgcolor="#000000" bgcolor="#BFFFBF"
             type="rectangle" x="728" y="175" width="46" height="17"/>
    </entry>
    <entry id="48" name="hsa:122011 hsa:1452" type="gene"
        link="http://www.kegg.jp/dbget-bin/www_bget?hsa:122011+hsa:1452">
        <graphics name="CSNK1A1L, CK1..." fgcolor="#000000" bgcolor="#BFFFBF"
             type="rectangle" x="621" y="286" width="46" height="17"/>
    </entry>
    <entry id="49" name="hsa:9978" type="gene"
        link="http://www.kegg.jp/dbget-bin/www_bget?hsa:9978">
        <graphics name="RBX1, BA554C12.1, RNF75, ROC1" fgcolor="#000000" bgcolor="#BFFFBF"
             type="rectangle" x="652" y="449" width="46" height="17"/>
    </entry>
    <entry id="50" name="hsa:8454" type="gene"
        link="http://www.kegg.jp/dbget-bin/www_bget?hsa:8454">
        <graphics name="CUL1" fgcolor="#000000" bgcolor="#BFFFBF"
             type="rectangle" x="652" y="432" width="46" height="17"/>
    </entry>
    <entry id="51" name="hsa:6500" type="gene"
        link="http://www.kegg.jp/dbget-bin/www_bget?hsa:6500">
        <graphics name="SKP1, EMC19, OCP-II, OCP2, SKP1A, TCEB1L, p19A" fgcolor="#000000" bgcolor="#BFFFBF"
             type="rectangle" x="652" y="415" width="46" height="17"/>
    </entry>
    <entry id="52" name="hsa:23291 hsa:8945" type="gene"
        link="http://www.kegg.jp/dbget-bin/www_bget?hsa:23291+hsa:8945">
        <graphics name="FBXW11, BTRC2, BTRCP2, FBW1B, FBXW1B, Fbw11, Hos..." fgcolor="#000000" bgcolor="#BFFFBF"
             type="rectangle" x="640" y="398" width="46" height="17"/>
    </entry>
    <entry id="53" name="hsa:6907 hsa:79718 hsa:90665" type="gene"
        link="http://www.kegg.jp/dbget-bin/www_bget?hsa:6907+hsa:79718+hsa:90665">
        <graphics name="TBL1X, EBI, SMAP55, TBL1..." fgcolor="#000000" bgcolor="#BFFFBF"
             type="rectangle" x="546" y="465" width="46" height="17"/>
    </entry>
    <entry id="54" name="hsa:6500" type="gene"
        link="http://www.kegg.jp/dbget-bin/www_bget?hsa:6500">
        <graphics name="SKP1, EMC19, OCP-II, OCP2, SKP1A, TCEB1L, p19A" fgcolor="#000000" bgcolor="#BFFFBF"
             type="rectangle" x="546" y="448" width="46" height="17"/>
    </entry>
    <entry id="55" name="hsa:27101" type="gene"
        link="http://www.kegg.jp/dbget-bin/www_bget?hsa:27101">
        <graphics name="CACYBP, GIG5, PNAS-107, S100A6BP, SIP" fgcolor="#000000" bgcolor="#BFFFBF"
             type="rectangle" x="546" y="431" width="46" height="17"/>
    </entry>
    <entry id="56" name="hsa:10297 hsa:324" type="gene"
        link="http://www.kegg.jp/dbget-bin/www_bget?hsa:10297+hsa:324">
        <graphics name="APC2, APCL..." fgcolor="#000000" bgcolor="#BFFFBF"
             type="rectangle" x="500" y="448" width="46" height="17"/>
    </entry>
    <entry id="57" name="hsa:6477" type="gene"
        link="http://www.kegg.jp/dbget-bin/www_bget?hsa:6477">
        <graphics name="SIAH1, SIAH1A" fgcolor="#000000" bgcolor="#BFFFBF"
             type="rectangle" x="534" y="414" width="46" height="17"/>
    </entry>
    <entry id="58" name="hsa:85407 hsa:85409" type="gene"
        link="http://www.kegg.jp/dbget-bin/www_bget?hsa:85407+hsa:85409">
        <graphics name="NKD1, Naked1..." fgcolor="#000000" bgcolor="#BFFFBF"
             type="rectangle" x="342" y="427" width="46" height="17"/>
    </entry>
    <entry id="60" name="hsa:7157" type="gene"
        link="http://www.kegg.jp/dbget-bin/www_bget?hsa:7157">
        <graphics name="TP53, BCC7, BMFS5, LFS1, P53, TRP53" fgcolor="#000000" bgcolor="#BFFFBF"
             type="rectangle" x="442" y="414" width="46" height="17"/>
    </entry>
    <entry id="61" name="hsa:8312 hsa:8313" type="gene"
        link="http://www.kegg.jp/dbget-bin/www_bget?hsa:8312+hsa:8313">
        <graphics name="AXIN1, AXIN, PPP1R49..." fgcolor="#000000" bgcolor="#BFFFBF"
             type="rectangle" x="515" y="286" width="46" height="17"/>
    </entry>
    <entry id="62" name="hsa:10297 hsa:324" type="gene"
        link="http://www.kegg.jp/dbget-bin/www_bget?hsa:10297+hsa:324">
        <graphics name="APC2, APCL..." fgcolor="#000000" bgcolor="#BFFFBF"
             type="rectangle" x="561" y="286" width="46" height="17"/>
    </entry>
    <entry id="63" name="hsa:1499" type="gene"
        link="http://www.kegg.jp/dbget-bin/www_bget?hsa:1499">
        <graphics name="CTNNB1, CTNNB, EVR7, MRD19, armadillo" fgcolor="#000000" bgcolor="#BFFFBF"
             type="rectangle" x="591" y="269" width="46" height="17"/>
    </entry>
    <entry id="64" name="hsa:5566 hsa:5567 hsa:5568" type="gene"
        link="http://www.kegg.jp/dbget-bin/www_bget?hsa:5566+hsa:5567+hsa:5568">
        <graphics name="PRKACA, PKACA, PPNAD4..." fgcolor="#000000" bgcolor="#BFFFBF"
             type="rectangle" x="546" y="198" width="46" height="17"/>
    </entry>
    <entry id="65" name="hsa:5663" type="gene"
        link="http://www.kegg.jp/dbget-bin/www_bget?hsa:5663">
        <graphics name="PSEN1, ACNINV3, AD3, FAD, PS-1, PS1, S182" fgcolor="#000000" bgcolor="#BFFFBF"
             type="rectangle" x="530" y="174" width="46" height="17"/>
    </entry>
    <entry id="66" name="hsa:2932" type="gene"
        link="http://www.kegg.jp/dbget-bin/www_bget?hsa:2932">
        <graphics name="GSK3B" fgcolor="#000000" bgcolor="#BFFFBF"
             type="rectangle" x="484" y="269" width="46" height="17"/>
    </entry>
    <entry id="67" name="hsa:10023 hsa:23401" type="gene"
        link="http://www.kegg.jp/dbget-bin/www_bget?hsa:10023+hsa:23401">
        <graphics name="FRAT1..." fgcolor="#000000" bgcolor="#BFFFBF"
             type="rectangle" x="422" y="256" width="46" height="17"/>
    </entry>
    <entry id="68" name="hsa:59343" type="gene"
        link="http://www.kegg.jp/dbget-bin/www_bget?hsa:59343">
        <graphics name="SENP2, AXAM2, SMT3IP2" fgcolor="#000000" bgcolor="#BFFFBF"
             type="rectangle" x="389" y="313" width="46" height="17"/>
    </entry>
    <entry id="69" name="hsa:1855 hsa:1856 hsa:1857" type="gene"
        link="http://www.kegg.jp/dbget-bin/www_bget?hsa:1855+hsa:1856+hsa:1857">
        <graphics name="DVL1, DRS2, DVL, DVL1L1, DVL1P1..." fgcolor="#000000" bgcolor="#BFFFBF"
             type="rectangle" x="376" y="269" width="46" height="17"/>
    </entry>
    <entry id="70" name="hsa:1457 hsa:1459 hsa:1460 hsa:283106" type="gene"
        link="http://www.kegg.jp/dbget-bin/www_bget?hsa:1457+hsa:1459+hsa:1460+hsa:283106">
        <graphics name="CSNK2A1, CK2A1, CKII, Cka1, Cka2, OCNDS..." fgcolor="#000000" bgcolor="#BFFFBF"
             type="rectangle" x="428" y="292" width="46" height="17"/>
    </entry>
    <entry id="71" name="hsa:80319" type="gene"
        link="http://www.kegg.jp/dbget-bin/www_bget?hsa:80319">
        <graphics name="CXXC4, IDAX" fgcolor="#000000" bgcolor="#BFFFBF"
             type="rectangle" x="365" y="208" width="46" height="17"/>
    </entry>
    <entry id="72" name="hsa:102800317 hsa:1454" type="gene"
        link="http://www.kegg.jp/dbget-bin/www_bget?hsa:102800317+hsa:1454">
        <graphics name="TPTEP2-CSNK1E, LOC400927-CSNK1E..." fgcolor="#000000" bgcolor="#BFFFBF"
             type="rectangle" x="340" y="252" width="46" height="17"/>
    </entry>
    <entry id="73" name="hsa:22943 hsa:27121 hsa:27123" type="gene"
        link="http://www.kegg.jp/dbget-bin/www_bget?hsa:22943+hsa:27121+hsa:27123">
        <graphics name="DKK1, DKK-1, SK..." fgcolor="#000000" bgcolor="#BFFFBF"
             type="rectangle" x="210" y="358" width="46" height="17"/>
    </entry>
    <entry id="74" name="hsa:11197" type="gene"
        link="http://www.kegg.jp/dbget-bin/www_bget?hsa:11197">
        <graphics name="WIF1, WIF-1" fgcolor="#000000" bgcolor="#BFFFBF"
             type="rectangle" x="117" y="311" width="46" height="17"/>
    </entry>
    <entry id="75" name="hsa:9350" type="gene"
        link="http://www.kegg.jp/dbget-bin/www_bget?hsa:9350">
        <graphics name="CER1, DAND4" fgcolor="#000000" bgcolor="#BFFFBF"
             type="rectangle" x="95" y="227" width="46" height="17"/>
    </entry>
    <entry id="76" name="hsa:4040 hsa:4041" type="gene"
        link="http://www.kegg.jp/dbget-bin/www_bget?hsa:4040+hsa:4041">
        <graphics name="LRP6, ADCAD2, STHAG7..." fgcolor="#000000" bgcolor="#BFFFBF"
             type="rectangle" x="250" y="286" width="46" height="17"/>
    </entry>
    <entry id="77" name="hsa:11211 hsa:2535 hsa:7855 hsa:7976 hsa:8321 hsa:8322 hsa:8323 hsa:8324 hsa:8325 hsa:8326" type="gene"
        link="http://www.kegg.jp/dbget-bin/www_bget?hsa:11211+hsa:2535+hsa:7855+hsa:7976+hsa:8321+hsa:8322+hsa:8323+hsa:8324+hsa:8325+hsa:8326">
        <graphics name="FZD10, CD350, FZ-10, Fz10, FzE7, hFz10..." fgcolor="#000000" bgcolor="#BFFFBF"
             type="rectangle" x="250" y="269" width="46" height="17"/>
    </entry>
    <entry id="78" name="hsa:6422 hsa:6423 hsa:6424 hsa:6425" type="gene"
        link="http://www.kegg.jp/dbget-bin/www_bget?hsa:6422+hsa:6423+hsa:6424+hsa:6425">
        <graphics name="SFRP1, FRP, FRP-1, FRP1, FrzA, SARP2..." fgcolor="#000000" bgcolor="#BFFFBF"
             type="rectangle" x="194" y="204" width="46" height="17"/>
    </entry>
    <entry id="79" name="hsa:64840" type="gene"
        link="http://www.kegg.jp/dbget-bin/www_bget?hsa:64840">
        <graphics name="PORCN, DHOF, FODH, MG61, PORC, PPN" fgcolor="#000000" bgcolor="#BFFFBF"
             type="rectangle" x="80" y="255" width="46" height="17"/>
    </entry>
    <entry id="80" name="hsa:51384 hsa:54361 hsa:7471 hsa:7472 hsa:7473 hsa:7474 hsa:7475 hsa:7476 hsa:7477 hsa:7478 hsa:7479 hsa:7480 hsa:7481 hsa:7482 hsa:7483 hsa:7484 hsa:80326 hsa:81029 hsa:89780" type="gene"
        link="http://www.kegg.jp/dbget-bin/www_bget?hsa:51384+hsa:54361+hsa:7471+hsa:7472+hsa:7473+hsa:7474+hsa:7475+hsa:7476+hsa:7477+hsa:7478+hsa:7479+hsa:7480+hsa:7481+hsa:7482+hsa:7483+hsa:7484+hsa:80326+hsa:81029+hsa:89780">
        <graphics name="WNT16..." fgcolor="#000000" bgcolor="#BFFFBF"
             type="rectangle" x="158" y="277" width="46" height="17"/>
    </entry>
    <entry id="81" name="hsa:25805" type="gene"
        link="http://www.kegg.jp/dbget-bin/www_bget?hsa:25805">
        <graphics name="BAMBI, NMA" fgcolor="#000000" bgcolor="#BFFFBF"
             type="rectangle" x="250" y="320" width="46" height="17"/>
    </entry>
    <entry id="82" name="ko:K02306" type="ortholog"
        link="http://www.kegg.jp/dbget-bin/www_bget?K02306">
        <graphics name="K02306" fgcolor="#000000" bgcolor="#FFFFFF"
             type="rectangle" x="250" y="238" width="46" height="17"/>
    </entry>
    <entry id="83" name="hsa:50964" type="gene"
        link="http://www.kegg.jp/dbget-bin/www_bget?hsa:50964">
        <graphics name="SOST, CDD, DAND6, SOST1, VBCH" fgcolor="#000000" bgcolor="#BFFFBF"
             type="rectangle" x="187" y="335" width="46" height="17"/>
    </entry>
    <entry id="84" name="hsa:5176" type="gene"
        link="http://www.kegg.jp/dbget-bin/www_bget?hsa:5176">
        <graphics name="SERPINF1, EPC-1, OI12, OI6, PEDF, PIG35" fgcolor="#000000" bgcolor="#BFFFBF"
             type="rectangle" x="168" y="311" width="46" height="17"/>
    </entry>
    <entry id="85" name="hsa:27130" type="gene"
        link="http://www.kegg.jp/dbget-bin/www_bget?hsa:27130">
        <graphics name="INVS, INV, NPH2, NPHP2" fgcolor="#000000" bgcolor="#BFFFBF"
             type="rectangle" x="310" y="613" width="46" height="17"/>
    </entry>
    <entry id="86" name="hsa:147111" type="gene"
        link="http://www.kegg.jp/dbget-bin/www_bget?hsa:147111">
        <graphics name="NOTUM, hNOTUM" fgcolor="#000000" bgcolor="#BFFFBF"
             type="rectangle" x="140" y="204" width="46" height="17"/>
    </entry>
    <entry id="87" name="hsa:8840" type="gene"
        link="http://www.kegg.jp/dbget-bin/www_bget?hsa:8840">
        <graphics name="CCN4, WISP1, WISP1-OT1, WISP1-UT1, WISP1c, WISP1i, WISP1tc" fgcolor="#000000" bgcolor="#BFFFBF"
             type="rectangle" x="1014" y="280" width="46" height="17"/>
    </entry>
    <entry id="88" name="hsa:4919 hsa:4920" type="gene"
        link="http://www.kegg.jp/dbget-bin/www_bget?hsa:4919+hsa:4920">
        <graphics name="ROR1, NTRKR1, dJ537F10.1..." fgcolor="#000000" bgcolor="#BFFFBF"
             type="rectangle" x="250" y="656" width="46" height="17"/>
    </entry>
    <entry id="89" name="hsa:6259" type="gene"
        link="http://www.kegg.jp/dbget-bin/www_bget?hsa:6259">
        <graphics name="RYK, D3S3195, JTK5, JTK5A, RYK1" fgcolor="#000000" bgcolor="#BFFFBF"
             type="rectangle" x="250" y="677" width="46" height="17"/>
    </entry>
    <entry id="90" name="hsa:6259" type="gene"
        link="http://www.kegg.jp/dbget-bin/www_bget?hsa:6259">
        <graphics name="RYK, D3S3195, JTK5, JTK5A, RYK1" fgcolor="#000000" bgcolor="#BFFFBF"
             type="rectangle" x="250" y="781" width="46" height="17"/>
    </entry>
    <entry id="91" name="hsa:54894" type="gene"
        link="http://www.kegg.jp/dbget-bin/www_bget?hsa:54894">
        <graphics name="RNF43, RNF124, SSPCS, URCC" fgcolor="#000000" bgcolor="#BFFFBF"
             type="rectangle" x="250" y="178" width="46" height="17"/>
    </entry>
    <entry id="92" name="hsa:84133" type="gene"
        link="http://www.kegg.jp/dbget-bin/www_bget?hsa:84133">
        <graphics name="ZNRF3, BK747E2.3, RNF203" fgcolor="#000000" bgcolor="#BFFFBF"
             type="rectangle" x="250" y="200" width="46" height="17"/>
    </entry>
    <entry id="93" name="hsa:55366 hsa:59352 hsa:8549" type="gene"
        link="http://www.kegg.jp/dbget-bin/www_bget?hsa:55366+hsa:59352+hsa:8549">
        <graphics name="LGR4, BNMD17, GPR48..." fgcolor="#000000" bgcolor="#BFFFBF"
             type="rectangle" x="250" y="138" width="46" height="17"/>
    </entry>
    <entry id="94" name="hsa:284654 hsa:340419 hsa:343637 hsa:84870" type="gene"
        link="http://www.kegg.jp/dbget-bin/www_bget?hsa:284654+hsa:340419+hsa:343637+hsa:84870">
        <graphics name="RSPO1, CRISTIN3, RSPO..." fgcolor="#000000" bgcolor="#BFFFBF"
             type="rectangle" x="168" y="138" width="46" height="17"/>
    </entry>
    <relation entry1="79" entry2="80" type="PPrel">
        <subtype name="activation" value="--&gt;"/>
    </relation>
    <relation entry1="80" entry2="77" type="PPrel">
        <subtype name="activation" value="--&gt;"/>
    </relation>
    <relation entry1="65" entry2="63" type="PPrel">
        <subtype name="activation" value="--&gt;"/>
    </relation>
    <relation entry1="40" entry2="41" type="PPrel">
        <subtype name="activation" value="--&gt;"/>
    </relation>
    <relation entry1="47" entry2="46" type="PPrel">
        <subtype name="phosphorylation" value="+p"/>
    </relation>
    <relation entry1="46" entry2="41" type="PPrel">
        <subtype name="inhibition" value="--|"/>
        <subtype name="phosphorylation" value="+p"/>
    </relation>
    <relation entry1="77" entry2="69" type="PPrel">
        <subtype name="indirect effect" value="..&gt;"/>
    </relation>
    <relation entry1="60" entry2="57" type="PPrel">
        <subtype name="indirect effect" value="..&gt;"/>
    </relation>
    <relation entry1="28" entry2="25" type="PPrel">
        <subtype name="indirect effect" value="..&gt;"/>
    </relation>
    <relation entry1="25" entry2="21" type="PPrel">
        <subtype name="indirect effect" value="..&gt;"/>
    </relation>
    <relation entry1="23" entry2="20" type="PPrel">
        <subtype name="indirect effect" value="..&gt;"/>
    </relation>
    <relation entry1="18" entry2="17" type="PPrel">
        <subtype name="indirect effect" value="..&gt;"/>
    </relation>
    <relation entry1="78" entry2="80" type="PPrel">
        <subtype name="inhibition" value="--|"/>
    </relation>
    <relation entry1="78" entry2="77" type="PPrel">
        <subtype name="inhibition" value="--|"/>
    </relation>
    <relation entry1="75" entry2="80" type="PPrel">
        <subtype name="inhibition" value="--|"/>
    </relation>
    <relation entry1="74" entry2="80" type="PPrel">
        <subtype name="inhibition" value="--|"/>
    </relation>
    <relation entry1="73" entry2="76" type="PPrel">
        <subtype name="inhibition" value="--|"/>
    </relation>
    <relation entry1="71" entry2="69" type="PPrel">
        <subtype name="inhibition" value="--|"/>
    </relation>
    <relation entry1="68" entry2="69" type="PPrel">
        <subtype name="inhibition" value="--|"/>
    </relation>
    <relation entry1="69" entry2="66" type="PPrel">
        <subtype name="inhibition" value="--|"/>
    </relation>
    <relation entry1="45" entry2="63" type="PPrel">
        <subtype name="inhibition" value="--|"/>
    </relation>
    <relation entry1="39" entry2="41" type="PPrel">
        <subtype name="inhibition" value="--|"/>
    </relation>
    <relation entry1="44" entry2="63" type="PPrel">
        <subtype name="inhibition" value="--|"/>
    </relation>
    <relation entry1="38" entry2="41" type="PPrel">
        <subtype name="inhibition" value="--|"/>
    </relation>
    <relation entry1="42" entry2="41" type="PPrel">
        <subtype name="binding/association" value="---"/>
    </relation>
    <relation entry1="43" entry2="41" type="PPrel">
        <subtype name="binding/association" value="---"/>
    </relation>
    <relation entry1="43" entry2="63" type="PPrel">
        <subtype name="binding/association" value="---"/>
    </relation>
    <relation entry1="64" entry2="65" type="PPrel">
        <subtype name="binding/association" value="---"/>
    </relation>
    <relation entry1="64" entry2="66" type="PPrel">
        <subtype name="inhibition" value="--|"/>
    </relation>
    <relation entry1="64" entry2="63" type="PPrel">
        <subtype name="phosphorylation" value="+p"/>
    </relation>
    <relation entry1="76" entry2="77" type="PPrel">
        <subtype name="binding/association" value="---"/>
    </relation>
    <relation entry1="61" entry2="72" type="PPrel">
        <subtype name="binding/association" value="---"/>
    </relation>
    <relation entry1="61" entry2="69" type="PPrel">
        <subtype name="binding/association" value="---"/>
    </relation>
    <relation entry1="61" entry2="66" type="PPrel">
        <subtype name="binding/association" value="---"/>
    </relation>
    <relation entry1="61" entry2="62" type="PPrel">
        <subtype name="binding/association" value="---"/>
    </relation>
    <relation entry1="61" entry2="63" type="PPrel">
        <subtype name="binding/association" value="---"/>
    </relation>
    <relation entry1="48" entry2="61" type="PPrel">
        <subtype name="binding/association" value="---"/>
    </relation>
    <relation entry1="69" entry2="70" type="PPrel">
        <subtype name="binding/association" value="---"/>
    </relation>
    <relation entry1="67" entry2="69" type="PPrel">
        <subtype name="binding/association" value="---"/>
    </relation>
    <relation entry1="66" entry2="67" type="PPrel">
        <subtype name="binding/association" value="---"/>
    </relation>
    <relation entry1="48" entry2="63" type="PPrel">
        <subtype name="binding/association" value="---"/>
    </relation>
    <relation entry1="62" entry2="63" type="PPrel">
        <subtype name="binding/association" value="---"/>
    </relation>
    <relation entry1="62" entry2="69" type="PPrel">
        <subtype name="binding/association" value="---"/>
    </relation>
    <relation entry1="53" entry2="62" type="PPrel">
        <subtype name="binding/association" value="---"/>
    </relation>
    <relation entry1="52" entry2="63" type="PPrel">
        <subtype name="ubiquitination" value="+u"/>
    </relation>
    <relation entry1="53" entry2="63" type="PPrel">
        <subtype name="ubiquitination" value="+u"/>
    </relation>
    <relation entry1="58" entry2="25" type="PPrel">
        <subtype name="activation" value="--&gt;"/>
    </relation>
    <relation entry1="58" entry2="69" type="PPrel">
        <subtype name="inhibition" value="--|"/>
    </relation>
    <relation entry1="30" entry2="28" type="PPrel">
        <subtype name="activation" value="--&gt;"/>
    </relation>
    <relation entry1="24" entry2="25" type="PPrel">
        <subtype name="binding/association" value="---"/>
    </relation>
    <relation entry1="23" entry2="24" type="PPrel">
        <subtype name="dissociation" value="-+-"/>
    </relation>
    <relation entry1="23" entry2="22" type="PPrel">
        <subtype name="activation" value="--&gt;"/>
    </relation>
    <relation entry1="21" entry2="20" type="PPrel">
        <subtype name="activation" value="--&gt;"/>
    </relation>
    <relation entry1="17" entry2="16" type="PPrel">
        <subtype name="compound" value="4"/>
    </relation>
    <relation entry1="17" entry2="15" type="PPrel">
        <subtype name="compound" value="4"/>
    </relation>
    <relation entry1="17" entry2="14" type="PPrel">
        <subtype name="compound" value="4"/>
    </relation>
    <relation entry1="15" entry2="13" type="PPrel">
        <subtype name="dephosphorylation" value="-p"/>
    </relation>
    <relation entry1="63" entry2="41" type="PPrel">
        <subtype name="activation" value="--&gt;"/>
    </relation>
    <relation entry1="25" entry2="29" type="PPrel">
        <subtype name="binding/association" value="---"/>
    </relation>
    <relation entry1="26" entry2="29" type="PPrel">
        <subtype name="binding/association" value="---"/>
    </relation>
    <relation entry1="25" entry2="26" type="PPrel">
        <subtype name="binding/association" value="---"/>
    </relation>
    <relation entry1="19" entry2="18" type="PPrel">
        <subtype name="activation" value="--&gt;"/>
    </relation>
    <relation entry1="41" entry2="36" type="GErel">
        <subtype name="expression" value="--&gt;"/>
    </relation>
    <relation entry1="41" entry2="35" type="GErel">
        <subtype name="expression" value="--&gt;"/>
    </relation>
    <relation entry1="41" entry2="34" type="GErel">
        <subtype name="expression" value="--&gt;"/>
    </relation>
    <relation entry1="41" entry2="33" type="GErel">
        <subtype name="expression" value="--&gt;"/>
    </relation>
    <relation entry1="41" entry2="32" type="GErel">
        <subtype name="expression" value="--&gt;"/>
    </relation>
    <relation entry1="41" entry2="31" type="GErel">
        <subtype name="expression" value="--&gt;"/>
    </relation>
    <relation entry1="66" entry2="63" type="PPrel">
        <subtype name="inhibition" value="--|"/>
        <subtype name="phosphorylation" value="+p"/>
    </relation>
    <relation entry1="80" entry2="76" type="PPrel">
        <subtype name="activation" value="--&gt;"/>
    </relation>
    <relation entry1="81" entry2="76" type="PPrel">
        <subtype name="activation" value="--&gt;"/>
        <subtype name="binding/association" value="---"/>
    </relation>
    <relation entry1="81" entry2="77" type="PPrel">
        <subtype name="activation" value="--&gt;"/>
        <subtype name="binding/association" value="---"/>
    </relation>
    <relation entry1="81" entry2="69" type="PPrel">
        <subtype name="activation" value="--&gt;"/>
    </relation>
    <relation entry1="83" entry2="76" type="PPrel">
        <subtype name="inhibition" value="--|"/>
    </relation>
    <relation entry1="84" entry2="76" type="PPrel">
        <subtype name="inhibition" value="--|"/>
    </relation>
    <relation entry1="85" entry2="25" type="PPrel">
        <subtype name="binding/association" value="---"/>
    </relation>
    <relation entry1="86" entry2="80" type="PPrel">
        <subtype name="inhibition" value="--|"/>
    </relation>
    <relation entry1="57" entry2="55" type="PPrel">
        <subtype name="binding/association" value="---"/>
    </relation>
    <relation entry1="55" entry2="54" type="PPrel">
        <subtype name="binding/association" value="---"/>
    </relation>
    <relation entry1="54" entry2="53" type="PPrel">
        <subtype name="binding/association" value="---"/>
    </relation>
    <relation entry1="56" entry2="54" type="PPrel">
        <subtype name="binding/association" value="---"/>
    </relation>
    <relation entry1="57" entry2="63" type="PPrel">
        <subtype name="binding/association" value="---"/>
    </relation>
    <relation entry1="28" entry2="27" type="PPrel">
        <subtype name="binding/association" value="---"/>
    </relation>
    <relation entry1="52" entry2="51" type="PPrel">
        <subtype name="binding/association" value="---"/>
    </relation>
    <relation entry1="51" entry2="50" type="PPrel">
        <subtype name="binding/association" value="---"/>
    </relation>
    <relation entry1="50" entry2="49" type="PPrel">
        <subtype name="binding/association" value="---"/>
    </relation>
    <relation entry1="28" entry2="88" type="PPrel">
        <subtype name="binding/association" value="---"/>
    </relation>
    <relation entry1="28" entry2="89" type="PPrel">
        <subtype name="binding/association" value="---"/>
    </relation>
    <relation entry1="18" entry2="90" type="PPrel">
        <subtype name="binding/association" value="---"/>
    </relation>
    <relation entry1="94" entry2="93" type="PPrel">
    </relation>
    <relation entry1="94" entry2="91" type="PPrel">
        <subtype name="inhibition" value="--|"/>
    </relation>
    <relation entry1="94" entry2="92" type="PPrel">
        <subtype name="inhibition" value="--|"/>
    </relation>
    <relation entry1="91" entry2="77" type="PPrel">
        <subtype name="inhibition" value="--|"/>
    </relation>
    <relation entry1="92" entry2="77" type="PPrel">
        <subtype name="inhibition" value="--|"/>
    </relation>
</pathway>
```
