## Supplementary Results 1 for "Differential gene expression and functional pathway enrichment in colon cell line CCD 841 CoN (CRL-1790) transfected with miR-mimics miR-18b, miR-142-3p, miR-155, and miR-890": hsa04670.xml

```
<?xml version="1.0"?>
<!DOCTYPE pathway SYSTEM "http://www.kegg.jp/kegg/xml/KGML_v0.7.2_.dtd">
<!-- Creation date: Mar 24, 2017 10:01:21 +0900 (GMT+9) -->
<pathway name="path:hsa04670" org="hsa" number="04670"
         title="Leukocyte transendothelial migration"
         image="http://www.kegg.jp/kegg/pathway/hsa/hsa04670.png"
         link="http://www.kegg.jp/kegg-bin/show_pathway?hsa04670">
    <entry id="1" name="hsa:100132463 hsa:100506658 hsa:10686 hsa:1364 hsa:1365 hsa:1366 hsa:137075 hsa:149461 hsa:23562 hsa:24146 hsa:26285 hsa:49861 hsa:5010 hsa:51208 hsa:53842 hsa:644672 hsa:7122 hsa:9071 hsa:9073 hsa:9074 hsa:9075 hsa:9076 hsa:9080 hsa:90952" type="gene"
        link="http://www.kegg.jp/dbget-bin/www_bget?hsa:100132463+hsa:100506658+hsa:10686+hsa:1364+hsa:1365+hsa:1366+hsa:137075+hsa:149461+hsa:23562+hsa:24146+hsa:26285+hsa:49861+hsa:5010+hsa:51208+hsa:53842+hsa:644672+hsa:7122+hsa:9071+hsa:9073+hsa:9074+hsa:9075+hsa:9076+hsa:9080+hsa:90952">
        <graphics name="CLDN24, CLDN21..." fgcolor="#000000" bgcolor="#BFFFBF"
             type="rectangle" x="275" y="693" width="46" height="17"/>
    </entry>
    <entry id="2" name="hsa:4313 hsa:4318" type="gene"
        link="http://www.kegg.jp/dbget-bin/www_bget?hsa:4313+hsa:4318">
        <graphics name="MMP2, CLG4, CLG4A, MMP-2, MMP-II, MONA, TBE-1..." fgcolor="#000000" bgcolor="#BFFFBF"
             type="rectangle" x="306" y="578" width="46" height="17"/>
    </entry>
    <entry id="3" name="hsa:100132463 hsa:100506658 hsa:10686 hsa:1364 hsa:1365 hsa:1366 hsa:137075 hsa:149461 hsa:23562 hsa:24146 hsa:26285 hsa:49861 hsa:5010 hsa:51208 hsa:53842 hsa:644672 hsa:7122 hsa:9071 hsa:9073 hsa:9074 hsa:9075 hsa:9076 hsa:9080 hsa:90952" type="gene"
        link="http://www.kegg.jp/dbget-bin/www_bget?hsa:100132463+hsa:100506658+hsa:10686+hsa:1364+hsa:1365+hsa:1366+hsa:137075+hsa:149461+hsa:23562+hsa:24146+hsa:26285+hsa:49861+hsa:5010+hsa:51208+hsa:53842+hsa:644672+hsa:7122+hsa:9071+hsa:9073+hsa:9074+hsa:9075+hsa:9076+hsa:9080+hsa:90952">
        <graphics name="CLDN24, CLDN21..." fgcolor="#000000" bgcolor="#BFFFBF"
             type="rectangle" x="198" y="693" width="46" height="17"/>
    </entry>
    <entry id="4" name="hsa:5781" type="gene"
        link="http://www.kegg.jp/dbget-bin/www_bget?hsa:5781">
        <graphics name="PTPN11, BPTP3, CFC, JMML, METCDS, NS1, PTP-1D, PTP2C, SH-PTP2, SH-PTP3, SHP2" fgcolor="#000000" bgcolor="#BFFFBF"
             type="rectangle" x="419" y="609" width="46" height="17"/>
    </entry>
    <entry id="5" name="hsa:1003" type="gene"
        link="http://www.kegg.jp/dbget-bin/www_bget?hsa:1003">
        <graphics name="CDH5, 7B4, CD144" fgcolor="#000000" bgcolor="#BFFFBF"
             type="rectangle" x="291" y="633" width="46" height="17"/>
    </entry>
    <entry id="6" name="hsa:4267" type="gene"
        link="http://www.kegg.jp/dbget-bin/www_bget?hsa:4267">
        <graphics name="CD99, HBA71, MIC2, MIC2X, MIC2Y, MSK5X" fgcolor="#000000" bgcolor="#BFFFBF"
             type="rectangle" x="190" y="521" width="46" height="17"/>
    </entry>
    <entry id="7" name="hsa:5175" type="gene"
        link="http://www.kegg.jp/dbget-bin/www_bget?hsa:5175">
        <graphics name="PECAM1, CD31, CD31/EndoCAM, GPIIA', PECA1, PECAM-1, endoCAM" fgcolor="#000000" bgcolor="#BFFFBF"
             type="rectangle" x="339" y="484" width="46" height="17"/>
    </entry>
    <entry id="8" name="hsa:3689" type="gene"
        link="http://www.kegg.jp/dbget-bin/www_bget?hsa:3689">
        <graphics name="ITGB2, CD18, LAD, LCAMB, LFA-1, MAC-1, MF17, MFI7" fgcolor="#000000" bgcolor="#BFFFBF"
             type="rectangle" x="281" y="431" width="46" height="17"/>
    </entry>
    <entry id="9" name="hsa:1500" type="gene"
        link="http://www.kegg.jp/dbget-bin/www_bget?hsa:1500">
        <graphics name="CTNND1, CAS, CTNND, P120CAS, P120CTN, p120, p120(CAS), p120(CTN)" fgcolor="#000000" bgcolor="#BFFFBF"
             type="rectangle" x="337" y="646" width="46" height="17"/>
    </entry>
    <entry id="10" name="hsa:9564" type="gene"
        link="http://www.kegg.jp/dbget-bin/www_bget?hsa:9564">
        <graphics name="BCAR1, CAS, CAS1, CASS1, CRKAS, P130Cas" fgcolor="#000000" bgcolor="#BFFFBF"
             type="rectangle" x="752" y="572" width="46" height="17"/>
    </entry>
    <entry id="11" name="cpd:C00027" type="compound"
        link="http://www.kegg.jp/dbget-bin/www_bget?C00027">
        <graphics name="C00027" fgcolor="#000000" bgcolor="#FFFFFF"
             type="circle" x="461" y="555" width="8" height="8"/>
    </entry>
    <entry id="12" name="cpd:C00076" type="compound"
        link="http://www.kegg.jp/dbget-bin/www_bget?C00076">
        <graphics name="C00076" fgcolor="#000000" bgcolor="#FFFFFF"
             type="circle" x="688" y="420" width="8" height="8"/>
    </entry>
    <entry id="13" name="hsa:4301" type="gene"
        link="http://www.kegg.jp/dbget-bin/www_bget?hsa:4301">
        <graphics name="AFDN, AF6, MLL-AF6, MLLT4" fgcolor="#000000" bgcolor="#BFFFBF"
             type="rectangle" x="899" y="459" width="46" height="17"/>
    </entry>
    <entry id="14" name="hsa:6494" type="gene"
        link="http://www.kegg.jp/dbget-bin/www_bget?hsa:6494">
        <graphics name="SIPA1, SPA1" fgcolor="#000000" bgcolor="#BFFFBF"
             type="rectangle" x="979" y="491" width="46" height="17"/>
    </entry>
    <entry id="15" name="hsa:5175" type="gene"
        link="http://www.kegg.jp/dbget-bin/www_bget?hsa:5175">
        <graphics name="PECAM1, CD31, CD31/EndoCAM, GPIIA', PECA1, PECAM-1, endoCAM" fgcolor="#000000" bgcolor="#BFFFBF"
             type="rectangle" x="280" y="484" width="46" height="17"/>
    </entry>
    <entry id="16" name="hsa:50848" type="gene"
        link="http://www.kegg.jp/dbget-bin/www_bget?hsa:50848">
        <graphics name="F11R, CD321, JAM, JAM1, JAMA, JCAM, KAT, PAM-1" fgcolor="#000000" bgcolor="#BFFFBF"
             type="rectangle" x="339" y="422" width="46" height="17"/>
    </entry>
    <entry id="17" name="hsa:3683" type="gene"
        link="http://www.kegg.jp/dbget-bin/www_bget?hsa:3683">
        <graphics name="ITGAL, CD11A, LFA-1, LFA1A" fgcolor="#000000" bgcolor="#BFFFBF"
             type="rectangle" x="281" y="414" width="46" height="17"/>
    </entry>
    <entry id="18" name="hsa:1003" type="gene"
        link="http://www.kegg.jp/dbget-bin/www_bget?hsa:1003">
        <graphics name="CDH5, 7B4, CD144" fgcolor="#000000" bgcolor="#BFFFBF"
             type="rectangle" x="181" y="633" width="46" height="17"/>
    </entry>
    <entry id="19" name="hsa:5781" type="gene"
        link="http://www.kegg.jp/dbget-bin/www_bget?hsa:5781">
        <graphics name="PTPN11, BPTP3, CFC, JMML, METCDS, NS1, PTP-1D, PTP2C, SH-PTP2, SH-PTP3, SHP2" fgcolor="#000000" bgcolor="#BFFFBF"
             type="rectangle" x="436" y="508" width="46" height="17"/>
    </entry>
    <entry id="20" name="hsa:4267" type="gene"
        link="http://www.kegg.jp/dbget-bin/www_bget?hsa:4267">
        <graphics name="CD99, HBA71, MIC2, MIC2X, MIC2Y, MSK5X" fgcolor="#000000" bgcolor="#BFFFBF"
             type="rectangle" x="131" y="521" width="46" height="17"/>
    </entry>
    <entry id="21" name="hsa:3688" type="gene"
        link="http://www.kegg.jp/dbget-bin/www_bget?hsa:3688">
        <graphics name="ITGB1, CD29, FNRB, GPIIA, MDF2, MSK12, VLA-BETA, VLAB" fgcolor="#000000" bgcolor="#BFFFBF"
             type="rectangle" x="190" y="465" width="46" height="17"/>
    </entry>
    <entry id="22" name="hsa:3676" type="gene"
        link="http://www.kegg.jp/dbget-bin/www_bget?hsa:3676">
        <graphics name="ITGA4, CD49D, IA4" fgcolor="#000000" bgcolor="#BFFFBF"
             type="rectangle" x="190" y="448" width="46" height="17"/>
    </entry>
    <entry id="23" name="hsa:58494" type="gene"
        link="http://www.kegg.jp/dbget-bin/www_bget?hsa:58494">
        <graphics name="JAM2, C21orf43, CD322, JAM-B, JAMB, PRO245, VE-JAM, VEJAM" fgcolor="#000000" bgcolor="#BFFFBF"
             type="rectangle" x="131" y="456" width="46" height="17"/>
    </entry>
    <entry id="24" name="hsa:3689" type="gene"
        link="http://www.kegg.jp/dbget-bin/www_bget?hsa:3689">
        <graphics name="ITGB2, CD18, LAD, LCAMB, LFA-1, MAC-1, MF17, MFI7" fgcolor="#000000" bgcolor="#BFFFBF"
             type="rectangle" x="190" y="400" width="46" height="17"/>
    </entry>
    <entry id="25" name="hsa:3684" type="gene"
        link="http://www.kegg.jp/dbget-bin/www_bget?hsa:3684">
        <graphics name="ITGAM, CD11B, CR3A, MAC-1, MAC1A, MO1A, SLEB6" fgcolor="#000000" bgcolor="#BFFFBF"
             type="rectangle" x="190" y="383" width="46" height="17"/>
    </entry>
    <entry id="26" name="hsa:5290 hsa:5291 hsa:5293 hsa:5295 hsa:5296 hsa:8503" type="gene"
        link="http://www.kegg.jp/dbget-bin/www_bget?hsa:5290+hsa:5291+hsa:5293+hsa:5295+hsa:5296+hsa:8503">
        <graphics name="PIK3CA, CLOVE, CWS5, MCAP, MCM, MCMTC, PI3K, PI3K-alpha, p110-alpha..." fgcolor="#000000" bgcolor="#BFFFBF"
             type="rectangle" x="635" y="403" width="46" height="17"/>
    </entry>
    <entry id="27" name="hsa:1499" type="gene"
        link="http://www.kegg.jp/dbget-bin/www_bget?hsa:1499">
        <graphics name="CTNNB1, CTNNB, MRD19, armadillo" fgcolor="#000000" bgcolor="#BFFFBF"
             type="rectangle" x="409" y="484" width="46" height="17"/>
    </entry>
    <entry id="28" name="hsa:60 hsa:71" type="gene"
        link="http://www.kegg.jp/dbget-bin/www_bget?hsa:60+hsa:71">
        <graphics name="ACTB, BRWS1, PS1TP5BP1..." fgcolor="#000000" bgcolor="#BFFFBF"
             type="rectangle" x="826" y="633" width="46" height="17"/>
    </entry>
    <entry id="29" name="path:hsa04514" type="map"
        link="http://www.kegg.jp/dbget-bin/www_bget?hsa04514">
        <graphics name="Cell adhesion molecules (CAMs)" fgcolor="#000000" bgcolor="#FFFFFF"
             type="roundrectangle" x="365" y="695" width="111" height="34"/>
    </entry>
    <entry id="30" name="path:hsa04810" type="map"
        link="http://www.kegg.jp/dbget-bin/www_bget?hsa04810">
        <graphics name="Regulation of actin cytoskeleton" fgcolor="#000000" bgcolor="#FFFFFF"
             type="roundrectangle" x="943" y="627" width="111" height="34"/>
    </entry>
    <entry id="31" name="cpd:C00076" type="compound"
        link="http://www.kegg.jp/dbget-bin/www_bget?C00076">
        <graphics name="C00076" fgcolor="#000000" bgcolor="#FFFFFF"
             type="circle" x="586" y="434" width="8" height="8"/>
    </entry>
    <entry id="32" name="hsa:103910 hsa:10398 hsa:10627 hsa:29895 hsa:4633 hsa:4636 hsa:58498 hsa:93408" type="gene"
        link="http://www.kegg.jp/dbget-bin/www_bget?hsa:103910+hsa:10398+hsa:10627+hsa:29895+hsa:4633+hsa:4636+hsa:58498+hsa:93408">
        <graphics name="MYL12B, MLC-B, MRLC2..." fgcolor="#000000" bgcolor="#BFFFBF"
             type="rectangle" x="826" y="578" width="46" height="17"/>
    </entry>
    <entry id="33" name="hsa:6093 hsa:9475" type="gene"
        link="http://www.kegg.jp/dbget-bin/www_bget?hsa:6093+hsa:9475">
        <graphics name="ROCK1, P160ROCK, ROCK-I..." fgcolor="#000000" bgcolor="#BFFFBF"
             type="rectangle" x="826" y="523" width="46" height="17"/>
    </entry>
    <entry id="34" name="hsa:5578 hsa:5579 hsa:5582" type="gene"
        link="http://www.kegg.jp/dbget-bin/www_bget?hsa:5578+hsa:5579+hsa:5582">
        <graphics name="PRKCA, AAG6, PKC-alpha, PKCA, PRKACA..." fgcolor="#000000" bgcolor="#BFFFBF"
             type="rectangle" x="687" y="467" width="46" height="17"/>
    </entry>
    <entry id="35" name="hsa:5747" type="gene"
        link="http://www.kegg.jp/dbget-bin/www_bget?hsa:5747">
        <graphics name="PTK2, FADK, FAK, FAK1, FRNK, PPP1R71, p125FAK, pp125FAK" fgcolor="#000000" bgcolor="#BFFFBF"
             type="rectangle" x="752" y="527" width="46" height="17"/>
    </entry>
    <entry id="36" name="hsa:387" type="gene"
        link="http://www.kegg.jp/dbget-bin/www_bget?hsa:387">
        <graphics name="RHOA, ARH12, ARHA, RHO12, RHOH12" fgcolor="#000000" bgcolor="#BFFFBF"
             type="rectangle" x="826" y="469" width="46" height="17"/>
    </entry>
    <entry id="37" name="hsa:83700" type="gene"
        link="http://www.kegg.jp/dbget-bin/www_bget?hsa:83700">
        <graphics name="JAM3, JAM-2, JAM-3, JAM-C, JAMC" fgcolor="#000000" bgcolor="#BFFFBF"
             type="rectangle" x="131" y="392" width="46" height="17"/>
    </entry>
    <entry id="38" name="path:hsa04670" type="map"
        link="http://www.kegg.jp/dbget-bin/www_bget?hsa04670">
        <graphics name="TITLE:Leukocyte transendothelial migration" fgcolor="#000000" bgcolor="#FFFFFF"
             type="roundrectangle" x="217" y="58" width="354" height="25"/>
    </entry>
    <entry id="39" name="hsa:1432 hsa:5600 hsa:5603 hsa:6300" type="gene"
        link="http://www.kegg.jp/dbget-bin/www_bget?hsa:1432+hsa:5600+hsa:5603+hsa:6300">
        <graphics name="MAPK14, CSBP, CSBP1, CSBP2, CSPB1, EXIP, Mxi2, PRKM14, PRKM15, RK, SAPK2A, p38, p38ALPHA..." fgcolor="#000000" bgcolor="#BFFFBF"
             type="rectangle" x="568" y="589" width="46" height="17"/>
    </entry>
    <entry id="40" name="hsa:2909 hsa:394" type="gene"
        link="http://www.kegg.jp/dbget-bin/www_bget?hsa:2909+hsa:394">
        <graphics name="ARHGAP35, GRF-1, GRLF1, P190-A, P190A, p190ARhoGAP, p190RhoGAP..." fgcolor="#000000" bgcolor="#BFFFBF"
             type="rectangle" x="795" y="396" width="46" height="17"/>
    </entry>
    <entry id="41" name="hsa:1495 hsa:1496 hsa:29119" type="gene"
        link="http://www.kegg.jp/dbget-bin/www_bget?hsa:1495+hsa:1496+hsa:29119">
        <graphics name="CTNNA1, CAP102, MDPT2..." fgcolor="#000000" bgcolor="#BFFFBF"
             type="rectangle" x="526" y="633" width="46" height="17"/>
    </entry>
    <entry id="42" name="hsa:1536" type="gene"
        link="http://www.kegg.jp/dbget-bin/www_bget?hsa:1536">
        <graphics name="CYBB, AMCBX2, CGD, GP91-1, GP91-PHOX, GP91PHOX, IMD34, NOX2, p91-PHOX" fgcolor="#000000" bgcolor="#BFFFBF"
             type="rectangle" x="538" y="500" width="46" height="17"/>
    </entry>
    <entry id="43" name="hsa:1535" type="gene"
        link="http://www.kegg.jp/dbget-bin/www_bget?hsa:1535">
        <graphics name="CYBA, p22-PHOX" fgcolor="#000000" bgcolor="#BFFFBF"
             type="rectangle" x="581" y="500" width="46" height="17"/>
    </entry>
    <entry id="44" name="hsa:4688" type="gene"
        link="http://www.kegg.jp/dbget-bin/www_bget?hsa:4688">
        <graphics name="NCF2, NCF-2, NOXA2, P67-PHOX, P67PHOX" fgcolor="#000000" bgcolor="#BFFFBF"
             type="rectangle" x="538" y="517" width="46" height="17"/>
    </entry>
    <entry id="45" name="hsa:5829" type="gene"
        link="http://www.kegg.jp/dbget-bin/www_bget?hsa:5829">
        <graphics name="PXN" fgcolor="#000000" bgcolor="#BFFFBF"
             type="rectangle" x="752" y="550" width="46" height="17"/>
    </entry>
    <entry id="46" name="hsa:653361" type="gene"
        link="http://www.kegg.jp/dbget-bin/www_bget?hsa:653361">
        <graphics name="NCF1, NCF1A, NOXO2, SH3PXD1A, p47phox" fgcolor="#000000" bgcolor="#BFFFBF"
             type="rectangle" x="581" y="517" width="46" height="17"/>
    </entry>
    <entry id="47" name="hsa:5879" type="gene"
        link="http://www.kegg.jp/dbget-bin/www_bget?hsa:5879">
        <graphics name="RAC1, MIG5, Rac-1, TC-25, p21-Rac1" fgcolor="#000000" bgcolor="#BFFFBF"
             type="rectangle" x="619" y="453" width="46" height="17"/>
    </entry>
    <entry id="48" name="hsa:4689" type="gene"
        link="http://www.kegg.jp/dbget-bin/www_bget?hsa:4689">
        <graphics name="NCF4, CGD3, NCF, P40PHOX, SH3PXD4" fgcolor="#000000" bgcolor="#BFFFBF"
             type="rectangle" x="560" y="534" width="46" height="17"/>
    </entry>
    <entry id="49" name="hsa:1499" type="gene"
        link="http://www.kegg.jp/dbget-bin/www_bget?hsa:1499">
        <graphics name="CTNNB1, CTNNB, MRD19, armadillo" fgcolor="#000000" bgcolor="#BFFFBF"
             type="rectangle" x="407" y="633" width="46" height="17"/>
    </entry>
    <entry id="50" name="hsa:5906 hsa:5908" type="gene"
        link="http://www.kegg.jp/dbget-bin/www_bget?hsa:5906+hsa:5908">
        <graphics name="RAP1A, C21KG, G-22K, KREV-1, KREV1, RAP1, SMGP21..." fgcolor="#000000" bgcolor="#BFFFBF"
             type="rectangle" x="729" y="167" width="46" height="17"/>
    </entry>
    <entry id="51" name="hsa:10451 hsa:7409 hsa:7410" type="gene"
        link="http://www.kegg.jp/dbget-bin/www_bget?hsa:10451+hsa:7409+hsa:7410">
        <graphics name="VAV3..." fgcolor="#000000" bgcolor="#BFFFBF"
             type="rectangle" x="571" y="177" width="46" height="17"/>
    </entry>
    <entry id="52" name="hsa:3684" type="gene"
        link="http://www.kegg.jp/dbget-bin/www_bget?hsa:3684">
        <graphics name="ITGAM, CD11B, CR3A, MAC-1, MAC1A, MO1A, SLEB6" fgcolor="#000000" bgcolor="#BFFFBF"
             type="rectangle" x="773" y="277" width="46" height="17"/>
    </entry>
    <entry id="53" name="hsa:3683" type="gene"
        link="http://www.kegg.jp/dbget-bin/www_bget?hsa:3683">
        <graphics name="ITGAL, CD11A, LFA-1, LFA1A" fgcolor="#000000" bgcolor="#BFFFBF"
             type="rectangle" x="689" y="277" width="46" height="17"/>
    </entry>
    <entry id="54" name="hsa:5879" type="gene"
        link="http://www.kegg.jp/dbget-bin/www_bget?hsa:5879">
        <graphics name="RAC1, MIG5, Rac-1, TC-25, p21-Rac1" fgcolor="#000000" bgcolor="#BFFFBF"
             type="rectangle" x="866" y="156" width="46" height="17"/>
    </entry>
    <entry id="55" name="hsa:5880" type="gene"
        link="http://www.kegg.jp/dbget-bin/www_bget?hsa:5880">
        <graphics name="RAC2, EN-7, Gx, HSPC022, p21-Rac2" fgcolor="#000000" bgcolor="#BFFFBF"
             type="rectangle" x="855" y="111" width="46" height="17"/>
    </entry>
    <entry id="56" name="hsa:4478 hsa:7430" type="gene"
        link="http://www.kegg.jp/dbget-bin/www_bget?hsa:4478+hsa:7430">
        <graphics name="MSN, HEL70, IMD50..." fgcolor="#000000" bgcolor="#BFFFBF"
             type="rectangle" x="657" y="347" width="46" height="17"/>
    </entry>
    <entry id="57" name="hsa:3688" type="gene"
        link="http://www.kegg.jp/dbget-bin/www_bget?hsa:3688">
        <graphics name="ITGB1, CD29, FNRB, GPIIA, MDF2, MSK12, VLA-BETA, VLAB" fgcolor="#000000" bgcolor="#BFFFBF"
             type="rectangle" x="594" y="294" width="46" height="17"/>
    </entry>
    <entry id="58" name="hsa:3689" type="gene"
        link="http://www.kegg.jp/dbget-bin/www_bget?hsa:3689">
        <graphics name="ITGB2, CD18, LAD, LCAMB, LFA-1, MAC-1, MF17, MFI7" fgcolor="#000000" bgcolor="#BFFFBF"
             type="rectangle" x="773" y="294" width="46" height="17"/>
    </entry>
    <entry id="59" name="hsa:3689" type="gene"
        link="http://www.kegg.jp/dbget-bin/www_bget?hsa:3689">
        <graphics name="ITGB2, CD18, LAD, LCAMB, LFA-1, MAC-1, MF17, MFI7" fgcolor="#000000" bgcolor="#BFFFBF"
             type="rectangle" x="689" y="294" width="46" height="17"/>
    </entry>
    <entry id="60" name="hsa:10411 hsa:11069" type="gene"
        link="http://www.kegg.jp/dbget-bin/www_bget?hsa:10411+hsa:11069">
        <graphics name="RAPGEF3, CAMP-GEFI, EPAC, EPAC1, HSU79275, bcm910..." fgcolor="#000000" bgcolor="#BFFFBF"
             type="rectangle" x="785" y="200" width="46" height="17"/>
    </entry>
    <entry id="61" name="cpd:C00575" type="compound"
        link="http://www.kegg.jp/dbget-bin/www_bget?C00575">
        <graphics name="C00575" fgcolor="#000000" bgcolor="#FFFFFF"
             type="circle" x="820" y="228" width="8" height="8"/>
    </entry>
    <entry id="62" name="hsa:3702 hsa:7294" type="gene"
        link="http://www.kegg.jp/dbget-bin/www_bget?hsa:3702+hsa:7294">
        <graphics name="ITK, EMT, LPFS1, LYK, PSCTK2..." fgcolor="#000000" bgcolor="#BFFFBF"
             type="rectangle" x="811" y="167" width="46" height="17"/>
    </entry>
    <entry id="63" name="hsa:83593" type="gene"
        link="http://www.kegg.jp/dbget-bin/www_bget?hsa:83593">
        <graphics name="RASSF5, Maxp1, NORE1, NORE1A, NORE1B, RAPL, RASSF3" fgcolor="#000000" bgcolor="#BFFFBF"
             type="rectangle" x="729" y="150" width="46" height="17"/>
    </entry>
    <entry id="64" name="hsa:2185" type="gene"
        link="http://www.kegg.jp/dbget-bin/www_bget?hsa:2185">
        <graphics name="PTK2B, CADTK, CAKB, FADK2, FAK2, PKB, PTK, PYK2, RAFTK" fgcolor="#000000" bgcolor="#BFFFBF"
             type="rectangle" x="635" y="153" width="46" height="17"/>
    </entry>
    <entry id="65" name="hsa:6387" type="gene"
        link="http://www.kegg.jp/dbget-bin/www_bget?hsa:6387">
        <graphics name="CXCL12, IRH, PBSF, SCYB12, SDF1, TLSF, TPAR1, SDF1A, SDF1B" fgcolor="#000000" bgcolor="#BFFFBF"
             type="rectangle" x="856" y="330" width="46" height="17"/>
    </entry>
    <entry id="66" name="hsa:7852" type="gene"
        link="http://www.kegg.jp/dbget-bin/www_bget?hsa:7852">
        <graphics name="CXCR4, CD184, D2S201E, FB22, HM89, HSY3RR, LAP-3, LAP3, LCR1, LESTR, NPY3R, NPYR, NPYRL, NPYY3R, WHIM, WHIMS" fgcolor="#000000" bgcolor="#BFFFBF"
             type="rectangle" x="856" y="285" width="46" height="17"/>
    </entry>
    <entry id="67" name="hsa:2770 hsa:2771 hsa:2773" type="gene"
        link="http://www.kegg.jp/dbget-bin/www_bget?hsa:2770+hsa:2771+hsa:2773">
        <graphics name="GNAI1, Gi..." fgcolor="#000000" bgcolor="#BFFFBF"
             type="rectangle" x="856" y="260" width="46" height="17"/>
    </entry>
    <entry id="68" name="hsa:7070" type="gene"
        link="http://www.kegg.jp/dbget-bin/www_bget?hsa:7070">
        <graphics name="THY1, CD90, CDw90" fgcolor="#000000" bgcolor="#BFFFBF"
             type="rectangle" x="773" y="330" width="46" height="17"/>
    </entry>
    <entry id="69" name="hsa:7412" type="gene"
        link="http://www.kegg.jp/dbget-bin/www_bget?hsa:7412">
        <graphics name="VCAM1, CD106, INCAM-100" fgcolor="#000000" bgcolor="#BFFFBF"
             type="rectangle" x="594" y="330" width="46" height="17"/>
    </entry>
    <entry id="70" name="hsa:3383" type="gene"
        link="http://www.kegg.jp/dbget-bin/www_bget?hsa:3383">
        <graphics name="ICAM1, BB2, CD54, P3.58" fgcolor="#000000" bgcolor="#BFFFBF"
             type="rectangle" x="688" y="330" width="46" height="17"/>
    </entry>
    <entry id="71" name="hsa:5335 hsa:5336" type="gene"
        link="http://www.kegg.jp/dbget-bin/www_bget?hsa:5335+hsa:5336">
        <graphics name="PLCG1, NCKAP3, PLC-II, PLC1, PLC148, PLCgamma1..." fgcolor="#000000" bgcolor="#BFFFBF"
             type="rectangle" x="687" y="378" width="46" height="17"/>
    </entry>
    <entry id="72" name="hsa:60 hsa:71" type="gene"
        link="http://www.kegg.jp/dbget-bin/www_bget?hsa:60+hsa:71">
        <graphics name="ACTB, BRWS1, PS1TP5BP1..." fgcolor="#000000" bgcolor="#BFFFBF"
             type="rectangle" x="981" y="316" width="46" height="17"/>
    </entry>
    <entry id="73" name="hsa:103910 hsa:10398 hsa:10627 hsa:29895 hsa:4633 hsa:4636 hsa:58498 hsa:93408" type="gene"
        link="http://www.kegg.jp/dbget-bin/www_bget?hsa:103910+hsa:10398+hsa:10627+hsa:29895+hsa:4633+hsa:4636+hsa:58498+hsa:93408">
        <graphics name="MYL12B, MLC-B, MRLC2..." fgcolor="#000000" bgcolor="#BFFFBF"
             type="rectangle" x="760" y="83" width="46" height="17"/>
    </entry>
    <entry id="74" name="hsa:6093 hsa:9475" type="gene"
        link="http://www.kegg.jp/dbget-bin/www_bget?hsa:6093+hsa:9475">
        <graphics name="ROCK1, P160ROCK, ROCK-I..." fgcolor="#000000" bgcolor="#BFFFBF"
             type="rectangle" x="685" y="83" width="46" height="17"/>
    </entry>
    <entry id="75" name="hsa:387" type="gene"
        link="http://www.kegg.jp/dbget-bin/www_bget?hsa:387">
        <graphics name="RHOA, ARH12, ARHA, RHO12, RHOH12" fgcolor="#000000" bgcolor="#BFFFBF"
             type="rectangle" x="610" y="83" width="46" height="17"/>
    </entry>
    <entry id="76" name="hsa:998" type="gene"
        link="http://www.kegg.jp/dbget-bin/www_bget?hsa:998">
        <graphics name="CDC42, CDC42Hs, G25K, TKS" fgcolor="#000000" bgcolor="#BFFFBF"
             type="rectangle" x="845" y="134" width="46" height="17"/>
    </entry>
    <entry id="77" name="cpd:C04637" type="compound"
        link="http://www.kegg.jp/dbget-bin/www_bget?C04637">
        <graphics name="C04637" fgcolor="#000000" bgcolor="#FFFFFF"
             type="circle" x="952" y="368" width="8" height="8"/>
    </entry>
    <entry id="78" name="hsa:3676" type="gene"
        link="http://www.kegg.jp/dbget-bin/www_bget?hsa:3676">
        <graphics name="ITGA4, CD49D, IA4" fgcolor="#000000" bgcolor="#BFFFBF"
             type="rectangle" x="594" y="277" width="46" height="17"/>
    </entry>
    <entry id="79" name="hsa:399" type="gene"
        link="http://www.kegg.jp/dbget-bin/www_bget?hsa:399">
        <graphics name="RHOH, ARHH, TTF" fgcolor="#000000" bgcolor="#BFFFBF"
             type="rectangle" x="585" y="230" width="46" height="17"/>
    </entry>
    <entry id="80" name="hsa:4478 hsa:7430" type="gene"
        link="http://www.kegg.jp/dbget-bin/www_bget?hsa:4478+hsa:7430">
        <graphics name="MSN, HEL70, IMD50..." fgcolor="#000000" bgcolor="#BFFFBF"
             type="rectangle" x="561" y="347" width="46" height="17"/>
    </entry>
    <entry id="81" name="hsa:7414" type="gene"
        link="http://www.kegg.jp/dbget-bin/www_bget?hsa:7414">
        <graphics name="VCL, CMD1W, CMH15, HEL114, MV, MVCL" fgcolor="#000000" bgcolor="#BFFFBF"
             type="rectangle" x="1006" y="367" width="46" height="17"/>
    </entry>
    <entry id="82" name="hsa:7408" type="gene"
        link="http://www.kegg.jp/dbget-bin/www_bget?hsa:7408">
        <graphics name="VASP" fgcolor="#000000" bgcolor="#BFFFBF"
             type="rectangle" x="953" y="343" width="46" height="17"/>
    </entry>
    <entry id="83" name="hsa:5290 hsa:5291 hsa:5293 hsa:5295 hsa:5296 hsa:8503" type="gene"
        link="http://www.kegg.jp/dbget-bin/www_bget?hsa:5290+hsa:5291+hsa:5293+hsa:5295+hsa:5296+hsa:8503">
        <graphics name="PIK3CA, CLOVE, CWS5, MCAP, MCM, MCMTC, PI3K, PI3K-alpha, p110-alpha..." fgcolor="#000000" bgcolor="#BFFFBF"
             type="rectangle" x="895" y="209" width="46" height="17"/>
    </entry>
    <entry id="84" name="hsa:81 hsa:87" type="gene"
        link="http://www.kegg.jp/dbget-bin/www_bget?hsa:81+hsa:87">
        <graphics name="ACTN4, ACTININ-4, FSGS, FSGS1..." fgcolor="#000000" bgcolor="#BFFFBF"
             type="rectangle" x="1006" y="343" width="46" height="17"/>
    </entry>
    <entry id="85" name="hsa:10451 hsa:7409 hsa:7410" type="gene"
        link="http://www.kegg.jp/dbget-bin/www_bget?hsa:10451+hsa:7409+hsa:7410">
        <graphics name="VAV3..." fgcolor="#000000" bgcolor="#BFFFBF"
             type="rectangle" x="729" y="121" width="46" height="17"/>
    </entry>
    <entry id="86" name="hsa:60 hsa:71" type="gene"
        link="http://www.kegg.jp/dbget-bin/www_bget?hsa:60+hsa:71">
        <graphics name="ACTB, BRWS1, PS1TP5BP1..." fgcolor="#000000" bgcolor="#BFFFBF"
             type="rectangle" x="499" y="313" width="46" height="17"/>
    </entry>
    <entry id="87" name="hsa:5906 hsa:5908" type="gene"
        link="http://www.kegg.jp/dbget-bin/www_bget?hsa:5906+hsa:5908">
        <graphics name="RAP1A, C21KG, G-22K, KREV-1, KREV1, RAP1, SMGP21..." fgcolor="#000000" bgcolor="#BFFFBF"
             type="rectangle" x="899" y="490" width="46" height="17"/>
    </entry>
    <entry id="88" name="undefined" type="group">
        <graphics fgcolor="#000000" bgcolor="#FFFFFF"
             type="rectangle" x="559" y="517" width="89" height="51"/>
        <component id="42"/>
        <component id="43"/>
        <component id="44"/>
        <component id="46"/>
        <component id="48"/>
    </entry>
    <entry id="89" name="undefined" type="group">
        <graphics fgcolor="#000000" bgcolor="#FFFFFF"
             type="rectangle" x="190" y="391" width="46" height="34"/>
        <component id="24"/>
        <component id="25"/>
    </entry>
    <entry id="90" name="undefined" type="group">
        <graphics fgcolor="#000000" bgcolor="#FFFFFF"
             type="rectangle" x="190" y="456" width="46" height="34"/>
        <component id="21"/>
        <component id="22"/>
    </entry>
    <entry id="91" name="undefined" type="group">
        <graphics fgcolor="#000000" bgcolor="#FFFFFF"
             type="rectangle" x="281" y="422" width="46" height="34"/>
        <component id="17"/>
        <component id="8"/>
    </entry>
    <entry id="92" name="undefined" type="group">
        <graphics fgcolor="#000000" bgcolor="#FFFFFF"
             type="rectangle" x="594" y="285" width="46" height="34"/>
        <component id="57"/>
        <component id="78"/>
    </entry>
    <entry id="93" name="undefined" type="group">
        <graphics fgcolor="#000000" bgcolor="#FFFFFF"
             type="rectangle" x="689" y="285" width="46" height="34"/>
        <component id="53"/>
        <component id="59"/>
    </entry>
    <entry id="94" name="undefined" type="group">
        <graphics fgcolor="#000000" bgcolor="#FFFFFF"
             type="rectangle" x="773" y="285" width="46" height="34"/>
        <component id="52"/>
        <component id="58"/>
    </entry>
    <entry id="95" name="undefined" type="group">
        <graphics fgcolor="#000000" bgcolor="#FFFFFF"
             type="rectangle" x="729" y="158" width="46" height="34"/>
        <component id="50"/>
        <component id="63"/>
    </entry>
    <relation entry1="67" entry2="60" type="ECrel">
        <subtype name="activation" value="--&gt;"/>
    </relation>
    <relation entry1="69" entry2="88" type="ECrel">
        <subtype name="activation" value="--&gt;"/>
    </relation>
    <relation entry1="71" entry2="34" type="ECrel">
        <subtype name="activation" value="--&gt;"/>
    </relation>
    <relation entry1="88" entry2="2" type="ECrel">
        <subtype name="activation" value="--&gt;"/>
    </relation>
    <relation entry1="88" entry2="39" type="ECrel">
        <subtype name="activation" value="--&gt;"/>
    </relation>
    <relation entry1="37" entry2="89" type="PPrel">
        <subtype name="binding/association" value="---"/>
    </relation>
    <relation entry1="23" entry2="90" type="PPrel">
        <subtype name="binding/association" value="---"/>
    </relation>
    <relation entry1="6" entry2="20" type="PPrel">
        <subtype name="binding/association" value="---"/>
    </relation>
    <relation entry1="16" entry2="91" type="PPrel">
        <subtype name="binding/association" value="---"/>
    </relation>
    <relation entry1="7" entry2="27" type="PPrel">
        <subtype name="binding/association" value="---"/>
    </relation>
    <relation entry1="5" entry2="9" type="PPrel">
        <subtype name="binding/association" value="---"/>
    </relation>
    <relation entry1="5" entry2="49" type="PPrel">
        <subtype name="binding/association" value="---"/>
    </relation>
    <relation entry1="41" entry2="49" type="PPrel">
        <subtype name="binding/association" value="---"/>
    </relation>
    <relation entry1="28" entry2="41" type="PPrel">
        <subtype name="binding/association" value="---"/>
    </relation>
    <relation entry1="69" entry2="92" type="PPrel">
        <subtype name="binding/association" value="---"/>
    </relation>
    <relation entry1="70" entry2="93" type="PPrel">
        <subtype name="binding/association" value="---"/>
    </relation>
    <relation entry1="68" entry2="94" type="PPrel">
        <subtype name="binding/association" value="---"/>
    </relation>
    <relation entry1="66" entry2="67" type="PPrel">
        <subtype name="binding/association" value="---"/>
    </relation>
    <relation entry1="65" entry2="66" type="PPrel">
        <subtype name="binding/association" value="---"/>
    </relation>
    <relation entry1="5" entry2="18" type="PPrel">
        <subtype name="dissociation" value="-+-"/>
    </relation>
    <relation entry1="7" entry2="15" type="PPrel">
        <subtype name="dissociation" value="-+-"/>
    </relation>
    <relation entry1="69" entry2="80" type="PPrel">
        <subtype name="binding/association" value="---"/>
    </relation>
    <relation entry1="56" entry2="70" type="PPrel">
        <subtype name="binding/association" value="---"/>
    </relation>
    <relation entry1="95" entry2="92" type="PPrel">
        <subtype name="activation" value="--&gt;"/>
    </relation>
    <relation entry1="95" entry2="93" type="PPrel">
        <subtype name="activation" value="--&gt;"/>
    </relation>
    <relation entry1="95" entry2="94" type="PPrel">
        <subtype name="activation" value="--&gt;"/>
    </relation>
    <relation entry1="60" entry2="95" type="PPrel">
        <subtype name="activation" value="--&gt;"/>
    </relation>
    <relation entry1="62" entry2="85" type="PPrel">
        <subtype name="activation" value="--&gt;"/>
    </relation>
    <relation entry1="83" entry2="62" type="PPrel">
        <subtype name="activation" value="--&gt;"/>
    </relation>
    <relation entry1="67" entry2="83" type="PPrel">
        <subtype name="activation" value="--&gt;"/>
    </relation>
    <relation entry1="93" entry2="51" type="PPrel">
        <subtype name="activation" value="--&gt;"/>
    </relation>
    <relation entry1="51" entry2="75" type="PPrel">
        <subtype name="activation" value="--&gt;"/>
    </relation>
    <relation entry1="75" entry2="74" type="PPrel">
        <subtype name="activation" value="--&gt;"/>
    </relation>
    <relation entry1="74" entry2="73" type="PPrel">
        <subtype name="activation" value="--&gt;"/>
    </relation>
    <relation entry1="85" entry2="55" type="PPrel">
        <subtype name="activation" value="--&gt;"/>
    </relation>
    <relation entry1="85" entry2="76" type="PPrel">
        <subtype name="activation" value="--&gt;"/>
    </relation>
    <relation entry1="85" entry2="54" type="PPrel">
        <subtype name="activation" value="--&gt;"/>
    </relation>
    <relation entry1="70" entry2="71" type="PPrel">
        <subtype name="activation" value="--&gt;"/>
    </relation>
    <relation entry1="47" entry2="88" type="PPrel">
        <subtype name="activation" value="--&gt;"/>
    </relation>
    <relation entry1="64" entry2="85" type="PPrel">
        <subtype name="indirect effect" value="..&gt;"/>
    </relation>
    <relation entry1="93" entry2="64" type="PPrel">
        <subtype name="indirect effect" value="..&gt;"/>
    </relation>
    <relation entry1="66" entry2="64" type="PPrel">
        <subtype name="indirect effect" value="..&gt;"/>
    </relation>
    <relation entry1="70" entry2="36" type="PPrel">
        <subtype name="indirect effect" value="..&gt;"/>
    </relation>
    <relation entry1="36" entry2="35" type="PPrel">
        <subtype name="indirect effect" value="..&gt;"/>
    </relation>
    <relation entry1="36" entry2="45" type="PPrel">
        <subtype name="indirect effect" value="..&gt;"/>
    </relation>
    <relation entry1="36" entry2="10" type="PPrel">
        <subtype name="indirect effect" value="..&gt;"/>
    </relation>
    <relation entry1="34" entry2="35" type="PPrel">
        <subtype name="indirect effect" value="..&gt;"/>
    </relation>
    <relation entry1="34" entry2="45" type="PPrel">
        <subtype name="indirect effect" value="..&gt;"/>
    </relation>
    <relation entry1="34" entry2="10" type="PPrel">
        <subtype name="indirect effect" value="..&gt;"/>
    </relation>
    <relation entry1="36" entry2="33" type="PPrel">
        <subtype name="activation" value="--&gt;"/>
    </relation>
    <relation entry1="32" entry2="28" type="PPrel">
        <subtype name="activation" value="--&gt;"/>
    </relation>
    <relation entry1="33" entry2="32" type="PPrel">
        <subtype name="activation" value="--&gt;"/>
        <subtype name="phosphorylation" value="+p"/>
    </relation>
    <relation entry1="80" entry2="86" type="PPrel">
        <subtype name="indirect effect" value="..&gt;"/>
    </relation>
    <relation entry1="56" entry2="86" type="PPrel">
        <subtype name="indirect effect" value="..&gt;"/>
    </relation>
    <relation entry1="68" entry2="40" type="PPrel">
        <subtype name="inhibition" value="--|"/>
    </relation>
    <relation entry1="40" entry2="36" type="PPrel">
        <subtype name="inhibition" value="--|"/>
    </relation>
    <relation entry1="69" entry2="26" type="PPrel">
        <subtype name="indirect effect" value="..&gt;"/>
    </relation>
    <relation entry1="26" entry2="47" type="PPrel">
        <subtype name="indirect effect" value="..&gt;"/>
    </relation>
    <relation entry1="3" entry2="1" type="PPrel">
        <subtype name="binding/association" value="---"/>
    </relation>
    <relation entry1="87" entry2="36" type="PPrel">
        <subtype name="inhibition" value="--|"/>
    </relation>
    <relation entry1="87" entry2="13" type="PPrel">
        <subtype name="binding/association" value="---"/>
    </relation>
    <relation entry1="87" entry2="14" type="PPrel">
        <subtype name="inhibition" value="--|"/>
    </relation>
</pathway>
```
