## Supplementary Results 1 for "Differential gene expression and functional pathway enrichment in colon cell line CCD 841 CoN (CRL-1790) transfected with miR-mimics miR-18b, miR-142-3p, miR-155, and miR-890": hsa04810.xml

```
<?xml version="1.0"?>
<!DOCTYPE pathway SYSTEM "http://www.kegg.jp/kegg/xml/KGML_v0.7.2_.dtd">
<!-- Creation date: Feb 1, 2019 15:08:45 +0900 (GMT+9) -->
<pathway name="path:hsa04810" org="hsa" number="04810"
         title="Regulation of actin cytoskeleton"
         image="http://www.kegg.jp/kegg/pathway/hsa/hsa04810.png"
         link="http://www.kegg.jp/kegg-bin/show_pathway?hsa04810">
    <entry id="1" name="hsa:2147" type="gene"
        link="http://www.kegg.jp/dbget-bin/www_bget?hsa:2147">
        <graphics name="F2, PT, RPRGL2, THPH1" fgcolor="#000000" bgcolor="#BFFFBF"
             type="rectangle" x="460" y="102" width="46" height="17"/>
    </entry>
    <entry id="2" name="cpd:C04637 cpd:C11554" type="compound"
        link="http://www.kegg.jp/dbget-bin/www_bget?C04637+C11554">
        <graphics name="C04637..." fgcolor="#000000" bgcolor="#FFFFFF"
             type="circle" x="583" y="693" width="8" height="8"/>
    </entry>
    <entry id="3" name="cpd:C04637 cpd:C11554" type="compound"
        link="http://www.kegg.jp/dbget-bin/www_bget?C04637+C11554">
        <graphics name="C04637..." fgcolor="#000000" bgcolor="#FFFFFF"
             type="circle" x="269" y="553" width="8" height="8"/>
    </entry>
    <entry id="4" name="cpd:C05981" type="compound"
        link="http://www.kegg.jp/dbget-bin/www_bget?C05981">
        <graphics name="C05981" fgcolor="#000000" bgcolor="#FFFFFF"
             type="circle" x="514" y="303" width="8" height="8"/>
    </entry>
    <entry id="5" name="cpd:C01996" type="compound"
        link="http://www.kegg.jp/dbget-bin/www_bget?C01996">
        <graphics name="C01996" fgcolor="#000000" bgcolor="#FFFFFF"
             type="circle" x="717" y="109" width="8" height="8"/>
    </entry>
    <entry id="6" name="hsa:7114 hsa:9087" type="gene"
        link="http://www.kegg.jp/dbget-bin/www_bget?hsa:7114+hsa:9087">
        <graphics name="TMSB4X, FX, PTMB4, TB4X, TMSB4..." fgcolor="#000000" bgcolor="#BFFFBF"
             type="rectangle" x="1128" y="464" width="46" height="17"/>
    </entry>
    <entry id="7" name="hsa:10092 hsa:10093 hsa:10094 hsa:10095 hsa:10109 hsa:10552 hsa:81873" type="gene"
        link="http://www.kegg.jp/dbget-bin/www_bget?hsa:10092+hsa:10093+hsa:10094+hsa:10095+hsa:10109+hsa:10552+hsa:81873">
        <graphics name="ARPC5, ARC16, dJ127C7.3, p16-Arc..." fgcolor="#000000" bgcolor="#BFFFBF"
             type="rectangle" x="1037" y="351" width="46" height="17"/>
    </entry>
    <entry id="8" name="hsa:345456 hsa:375189 hsa:5216 hsa:5217" type="gene"
        link="http://www.kegg.jp/dbget-bin/www_bget?hsa:345456+hsa:375189+hsa:5216+hsa:5217">
        <graphics name="PFN3..." fgcolor="#000000" bgcolor="#BFFFBF"
             type="rectangle" x="976" y="505" width="46" height="17"/>
    </entry>
    <entry id="9" name="hsa:10163" type="gene"
        link="http://www.kegg.jp/dbget-bin/www_bget?hsa:10163">
        <graphics name="WASF2, IMD2, SCAR2, WASF4, WAVE2, dJ393P12.2" fgcolor="#000000" bgcolor="#BFFFBF"
             type="rectangle" x="894" y="526" width="46" height="17"/>
    </entry>
    <entry id="10" name="hsa:8936" type="gene"
        link="http://www.kegg.jp/dbget-bin/www_bget?hsa:8936">
        <graphics name="WASF1, SCAR1, WAVE, WAVE1" fgcolor="#000000" bgcolor="#BFFFBF"
             type="rectangle" x="894" y="474" width="46" height="17"/>
    </entry>
    <entry id="11" name="hsa:55845" type="gene"
        link="http://www.kegg.jp/dbget-bin/www_bget?hsa:55845">
        <graphics name="BRK1, C3orf10, HSPC300, MDS027, hHBrk1" fgcolor="#000000" bgcolor="#BFFFBF"
             type="rectangle" x="894" y="457" width="46" height="17"/>
    </entry>
    <entry id="12" name="hsa:10297 hsa:324" type="gene"
        link="http://www.kegg.jp/dbget-bin/www_bget?hsa:10297+hsa:324">
        <graphics name="APC2, APCL..." fgcolor="#000000" bgcolor="#BFFFBF"
             type="rectangle" x="940" y="416" width="46" height="17"/>
    </entry>
    <entry id="13" name="hsa:7454 hsa:8976" type="gene"
        link="http://www.kegg.jp/dbget-bin/www_bget?hsa:7454+hsa:8976">
        <graphics name="WAS, IMD2, SCNX, THC, THC1, WASP, WASPA..." fgcolor="#000000" bgcolor="#BFFFBF"
             type="rectangle" x="894" y="374" width="46" height="17"/>
    </entry>
    <entry id="14" name="hsa:221178 hsa:50649" type="gene"
        link="http://www.kegg.jp/dbget-bin/www_bget?hsa:221178+hsa:50649">
        <graphics name="SPATA13, ARHGEF29, ASEF2..." fgcolor="#000000" bgcolor="#BFFFBF"
             type="rectangle" x="830" y="416" width="46" height="17"/>
    </entry>
    <entry id="15" name="hsa:10152" type="gene"
        link="http://www.kegg.jp/dbget-bin/www_bget?hsa:10152">
        <graphics name="ABI2, ABI-2, ABI2B, AIP-1, AIP1, AblBP3, SSH3BP2, argBP1, argBPIA, argBPIB" fgcolor="#000000" bgcolor="#BFFFBF"
             type="rectangle" x="813" y="483" width="46" height="17"/>
    </entry>
    <entry id="16" name="hsa:10787 hsa:3071" type="gene"
        link="http://www.kegg.jp/dbget-bin/www_bget?hsa:10787+hsa:3071">
        <graphics name="NCKAP1, HEM2, NAP1, NAP125, p125Nap1..." fgcolor="#000000" bgcolor="#BFFFBF"
             type="rectangle" x="813" y="466" width="46" height="17"/>
    </entry>
    <entry id="17" name="hsa:23191 hsa:26999" type="gene"
        link="http://www.kegg.jp/dbget-bin/www_bget?hsa:23191+hsa:26999">
        <graphics name="CYFIP1, P140SRA-1, SHYC, SRA-1, SRA1..." fgcolor="#000000" bgcolor="#BFFFBF"
             type="rectangle" x="813" y="449" width="46" height="17"/>
    </entry>
    <entry id="18" name="hsa:10458" type="gene"
        link="http://www.kegg.jp/dbget-bin/www_bget?hsa:10458">
        <graphics name="BAIAP2, BAP2, FLAF3, IRSP53" fgcolor="#000000" bgcolor="#BFFFBF"
             type="rectangle" x="813" y="526" width="46" height="17"/>
    </entry>
    <entry id="19" name="hsa:54434 hsa:54961 hsa:85464" type="gene"
        link="http://www.kegg.jp/dbget-bin/www_bget?hsa:54434+hsa:54961+hsa:85464">
        <graphics name="SSH1, SSH1L..." fgcolor="#000000" bgcolor="#BFFFBF"
             type="rectangle" x="695" y="710" width="46" height="17"/>
    </entry>
    <entry id="20" name="hsa:1072 hsa:1073" type="gene"
        link="http://www.kegg.jp/dbget-bin/www_bget?hsa:1072+hsa:1073">
        <graphics name="CFL1, CFL, HEL-S-15, cofilin..." fgcolor="#000000" bgcolor="#BFFFBF"
             type="rectangle" x="695" y="664" width="46" height="17"/>
    </entry>
    <entry id="21" name="hsa:3984 hsa:3985" type="gene"
        link="http://www.kegg.jp/dbget-bin/www_bget?hsa:3984+hsa:3985">
        <graphics name="LIMK1, LIMK, LIMK-1..." fgcolor="#000000" bgcolor="#BFFFBF"
             type="rectangle" x="695" y="616" width="46" height="17"/>
    </entry>
    <entry id="22" name="hsa:2934 hsa:85477" type="gene"
        link="http://www.kegg.jp/dbget-bin/www_bget?hsa:2934+hsa:85477">
        <graphics name="GSN, ADF, AGEL..." fgcolor="#000000" bgcolor="#BFFFBF"
             type="rectangle" x="609" y="799" width="46" height="17"/>
    </entry>
    <entry id="23" name="hsa:7414" type="gene"
        link="http://www.kegg.jp/dbget-bin/www_bget?hsa:7414">
        <graphics name="VCL, CMD1W, CMH15, HEL114, MV, MVCL" fgcolor="#000000" bgcolor="#BFFFBF"
             type="rectangle" x="558" y="799" width="46" height="17"/>
    </entry>
    <entry id="24" name="hsa:200576 hsa:23396 hsa:5305 hsa:79837 hsa:8394 hsa:8395 hsa:8396" type="gene"
        link="http://www.kegg.jp/dbget-bin/www_bget?hsa:200576+hsa:23396+hsa:5305+hsa:79837+hsa:8394+hsa:8395+hsa:8396">
        <graphics name="PIKFYVE, CFD, FAB1, HEL37, PIP5K, PIP5K3, ZFYVE29..." fgcolor="#000000" bgcolor="#BFFFBF"
             type="rectangle" x="584" y="616" width="46" height="17"/>
    </entry>
    <entry id="25" name="hsa:345456 hsa:375189 hsa:5216 hsa:5217" type="gene"
        link="http://www.kegg.jp/dbget-bin/www_bget?hsa:345456+hsa:375189+hsa:5216+hsa:5217">
        <graphics name="PFN3..." fgcolor="#000000" bgcolor="#BFFFBF"
             type="rectangle" x="358" y="682" width="46" height="17"/>
    </entry>
    <entry id="26" name="hsa:1729 hsa:1730" type="gene"
        link="http://www.kegg.jp/dbget-bin/www_bget?hsa:1729+hsa:1730">
        <graphics name="DIAPH1, DFNA1, DIA1, DRF1, LFHL1, SCBMS, hDIA1..." fgcolor="#000000" bgcolor="#BFFFBF"
             type="rectangle" x="358" y="616" width="46" height="17"/>
    </entry>
    <entry id="27" name="hsa:200576 hsa:23396 hsa:5305 hsa:79837 hsa:8394 hsa:8395 hsa:8396" type="gene"
        link="http://www.kegg.jp/dbget-bin/www_bget?hsa:200576+hsa:23396+hsa:5305+hsa:79837+hsa:8394+hsa:8395+hsa:8396">
        <graphics name="PIKFYVE, CFD, FAB1, HEL37, PIP5K, PIP5K3, ZFYVE29..." fgcolor="#000000" bgcolor="#BFFFBF"
             type="rectangle" x="328" y="554" width="46" height="17"/>
    </entry>
    <entry id="28" name="hsa:81 hsa:87" type="gene"
        link="http://www.kegg.jp/dbget-bin/www_bget?hsa:81+hsa:87">
        <graphics name="ACTN4, ACTININ-4, FSGS, FSGS1..." fgcolor="#000000" bgcolor="#BFFFBF"
             type="rectangle" x="204" y="565" width="46" height="17"/>
    </entry>
    <entry id="29" name="hsa:7414" type="gene"
        link="http://www.kegg.jp/dbget-bin/www_bget?hsa:7414">
        <graphics name="VCL, CMD1W, CMH15, HEL114, MV, MVCL" fgcolor="#000000" bgcolor="#BFFFBF"
             type="rectangle" x="204" y="542" width="46" height="17"/>
    </entry>
    <entry id="30" name="hsa:4478 hsa:5962 hsa:7430" type="gene"
        link="http://www.kegg.jp/dbget-bin/www_bget?hsa:4478+hsa:5962+hsa:7430">
        <graphics name="MSN, HEL70, IMD50..." fgcolor="#000000" bgcolor="#BFFFBF"
             type="rectangle" x="244" y="518" width="46" height="17"/>
    </entry>
    <entry id="31" name="hsa:5829" type="gene"
        link="http://www.kegg.jp/dbget-bin/www_bget?hsa:5829">
        <graphics name="PXN" fgcolor="#000000" bgcolor="#BFFFBF"
             type="rectangle" x="244" y="489" width="46" height="17"/>
    </entry>
    <entry id="32" name="hsa:6548" type="gene"
        link="http://www.kegg.jp/dbget-bin/www_bget?hsa:6548">
        <graphics name="SLC9A1, APNH, LIKNS, NHE-1, NHE1, PPP1R143" fgcolor="#000000" bgcolor="#BFFFBF"
             type="rectangle" x="328" y="518" width="46" height="17"/>
    </entry>
    <entry id="33" name="hsa:4659 hsa:4660 hsa:54776 hsa:5499 hsa:5500 hsa:5501" type="gene"
        link="http://www.kegg.jp/dbget-bin/www_bget?hsa:4659+hsa:4660+hsa:54776+hsa:5499+hsa:5500+hsa:5501">
        <graphics name="PPP1R12A, M130, MBS, MYPT1..." fgcolor="#000000" bgcolor="#BFFFBF"
             type="rectangle" x="430" y="616" width="46" height="17"/>
    </entry>
    <entry id="34" name="hsa:103910 hsa:10398 hsa:10627 hsa:29895 hsa:4633 hsa:4636 hsa:58498 hsa:93408" type="gene"
        link="http://www.kegg.jp/dbget-bin/www_bget?hsa:103910+hsa:10398+hsa:10627+hsa:29895+hsa:4633+hsa:4636+hsa:58498+hsa:93408">
        <graphics name="MYL12B, MLC-B, MRLC2..." fgcolor="#000000" bgcolor="#BFFFBF"
             type="rectangle" x="460" y="692" width="46" height="17"/>
    </entry>
    <entry id="35" name="hsa:340156 hsa:4638 hsa:85366 hsa:91807" type="gene"
        link="http://www.kegg.jp/dbget-bin/www_bget?hsa:340156+hsa:4638+hsa:85366+hsa:91807">
        <graphics name="MYLK4, SgK085..." fgcolor="#000000" bgcolor="#BFFFBF"
             type="rectangle" x="508" y="616" width="46" height="17"/>
    </entry>
    <entry id="36" name="hsa:28964" type="gene"
        link="http://www.kegg.jp/dbget-bin/www_bget?hsa:28964">
        <graphics name="GIT1" fgcolor="#000000" bgcolor="#BFFFBF"
             type="rectangle" x="328" y="489" width="46" height="17"/>
    </entry>
    <entry id="37" name="hsa:55740" type="gene"
        link="http://www.kegg.jp/dbget-bin/www_bget?hsa:55740">
        <graphics name="ENAH, ENA, MENA, NDPP1" fgcolor="#000000" bgcolor="#BFFFBF"
             type="rectangle" x="959" y="336" width="46" height="17"/>
    </entry>
    <entry id="38" name="hsa:10458" type="gene"
        link="http://www.kegg.jp/dbget-bin/www_bget?hsa:10458">
        <graphics name="BAIAP2, BAP2, FLAF3, IRSP53" fgcolor="#000000" bgcolor="#BFFFBF"
             type="rectangle" x="894" y="336" width="46" height="17"/>
    </entry>
    <entry id="39" name="hsa:81624" type="gene"
        link="http://www.kegg.jp/dbget-bin/www_bget?hsa:81624">
        <graphics name="DIAPH3, AN, AUNA1, DIA2, DRF3, NSDAN, diap3, mDia2" fgcolor="#000000" bgcolor="#BFFFBF"
             type="rectangle" x="830" y="336" width="46" height="17"/>
    </entry>
    <entry id="40" name="hsa:6093 hsa:9475" type="gene"
        link="http://www.kegg.jp/dbget-bin/www_bget?hsa:6093+hsa:9475">
        <graphics name="ROCK1, P160ROCK, ROCK-I..." fgcolor="#000000" bgcolor="#BFFFBF"
             type="rectangle" x="460" y="534" width="46" height="17"/>
    </entry>
    <entry id="41" name="hsa:10298 hsa:106821730 hsa:5058 hsa:5062 hsa:5063 hsa:56924 hsa:57144" type="gene"
        link="http://www.kegg.jp/dbget-bin/www_bget?hsa:10298+hsa:106821730+hsa:5058+hsa:5062+hsa:5063+hsa:56924+hsa:57144">
        <graphics name="PAK4..." fgcolor="#000000" bgcolor="#BFFFBF"
             type="rectangle" x="648" y="518" width="46" height="17"/>
    </entry>
    <entry id="42" name="hsa:8874 hsa:9459" type="gene"
        link="http://www.kegg.jp/dbget-bin/www_bget?hsa:8874+hsa:9459">
        <graphics name="ARHGEF7, BETA-PIX, COOL-1, COOL1, Nbla10314, P50, P50BP, P85, P85COOL1, P85SPR, PAK3, PIXB..." fgcolor="#000000" bgcolor="#BFFFBF"
             type="rectangle" x="554" y="490" width="46" height="17"/>
    </entry>
    <entry id="43" name="hsa:998" type="gene"
        link="http://www.kegg.jp/dbget-bin/www_bget?hsa:998">
        <graphics name="CDC42, CDC42Hs, G25K, TKS" fgcolor="#000000" bgcolor="#BFFFBF"
             type="rectangle" x="718" y="354" width="46" height="17"/>
    </entry>
    <entry id="44" name="hsa:5879 hsa:5880 hsa:5881" type="gene"
        link="http://www.kegg.jp/dbget-bin/www_bget?hsa:5879+hsa:5880+hsa:5881">
        <graphics name="RAC1, MIG5, MRD48, Rac-1, TC-25, p21-Rac1..." fgcolor="#000000" bgcolor="#BFFFBF"
             type="rectangle" x="610" y="443" width="46" height="17"/>
    </entry>
    <entry id="45" name="hsa:387" type="gene"
        link="http://www.kegg.jp/dbget-bin/www_bget?hsa:387">
        <graphics name="RHOA, ARH12, ARHA, RHO12, RHOH12" fgcolor="#000000" bgcolor="#BFFFBF"
             type="rectangle" x="460" y="443" width="46" height="17"/>
    </entry>
    <entry id="46" name="hsa:23365 hsa:9138" type="gene"
        link="http://www.kegg.jp/dbget-bin/www_bget?hsa:23365+hsa:9138">
        <graphics name="ARHGEF12, LARG, PRO2792..." fgcolor="#000000" bgcolor="#BFFFBF"
             type="rectangle" x="460" y="394" width="46" height="17"/>
    </entry>
    <entry id="47" name="hsa:10788 hsa:128239 hsa:8826" type="gene"
        link="http://www.kegg.jp/dbget-bin/www_bget?hsa:10788+hsa:128239+hsa:8826">
        <graphics name="IQGAP2..." fgcolor="#000000" bgcolor="#BFFFBF"
             type="rectangle" x="273" y="358" width="46" height="17"/>
    </entry>
    <entry id="48" name="hsa:2909" type="gene"
        link="http://www.kegg.jp/dbget-bin/www_bget?hsa:2909">
        <graphics name="ARHGAP35, GRF-1, GRLF1, P190-A, P190A, p190ARhoGAP, p190RhoGAP" fgcolor="#000000" bgcolor="#BFFFBF"
             type="rectangle" x="541" y="411" width="46" height="17"/>
    </entry>
    <entry id="49" name="hsa:10451 hsa:7074 hsa:7409 hsa:7410" type="gene"
        link="http://www.kegg.jp/dbget-bin/www_bget?hsa:10451+hsa:7074+hsa:7409+hsa:7410">
        <graphics name="VAV3..." fgcolor="#000000" bgcolor="#BFFFBF"
             type="rectangle" x="535" y="334" width="46" height="17"/>
    </entry>
    <entry id="50" name="hsa:5594 hsa:5595" type="gene"
        link="http://www.kegg.jp/dbget-bin/www_bget?hsa:5594+hsa:5595">
        <graphics name="MAPK1, ERK, ERK-2, ERK2, ERT1, MAPK2, P42MAPK, PRKM1, PRKM2, p38, p40, p41, p41mapk, p42-MAPK..." fgcolor="#000000" bgcolor="#BFFFBF"
             type="rectangle" x="383" y="311" width="46" height="17"/>
    </entry>
    <entry id="51" name="hsa:5604 hsa:5605" type="gene"
        link="http://www.kegg.jp/dbget-bin/www_bget?hsa:5604+hsa:5605">
        <graphics name="MAP2K1, CFC3, MAPKK1, MEK1, MKK1, PRKMK1..." fgcolor="#000000" bgcolor="#BFFFBF"
             type="rectangle" x="383" y="270" width="46" height="17"/>
    </entry>
    <entry id="52" name="hsa:369 hsa:4342 hsa:5894 hsa:673" type="gene"
        link="http://www.kegg.jp/dbget-bin/www_bget?hsa:369+hsa:4342+hsa:5894+hsa:673">
        <graphics name="ARAF, A-RAF, ARAF1, PKS2, RAFA1..." fgcolor="#000000" bgcolor="#BFFFBF"
             type="rectangle" x="383" y="229" width="46" height="17"/>
    </entry>
    <entry id="53" name="hsa:5290 hsa:5291 hsa:5293 hsa:5295 hsa:5296 hsa:8503" type="gene"
        link="http://www.kegg.jp/dbget-bin/www_bget?hsa:5290+hsa:5291+hsa:5293+hsa:5295+hsa:5296+hsa:8503">
        <graphics name="PIK3CA, CLAPO, CLOVE, CWS5, MCAP, MCM, MCMTC, PI3K, PI3K-alpha, p110-alpha..." fgcolor="#000000" bgcolor="#BFFFBF"
             type="rectangle" x="515" y="269" width="46" height="17"/>
    </entry>
    <entry id="54" name="hsa:9459" type="gene"
        link="http://www.kegg.jp/dbget-bin/www_bget?hsa:9459">
        <graphics name="ARHGEF6, COOL2, Cool-2, MRX46, PIXA, alpha-PIX, alphaPIX" fgcolor="#000000" bgcolor="#BFFFBF"
             type="rectangle" x="566" y="269" width="46" height="17"/>
    </entry>
    <entry id="55" name="hsa:1793" type="gene"
        link="http://www.kegg.jp/dbget-bin/www_bget?hsa:1793">
        <graphics name="DOCK1, DOCK180, ced5" fgcolor="#000000" bgcolor="#BFFFBF"
             type="rectangle" x="657" y="265" width="46" height="17"/>
    </entry>
    <entry id="56" name="hsa:2245 hsa:89846" type="gene"
        link="http://www.kegg.jp/dbget-bin/www_bget?hsa:2245+hsa:89846">
        <graphics name="FGD1, AAS, FGDY, MRXS16, ZFYVE3..." fgcolor="#000000" bgcolor="#BFFFBF"
             type="rectangle" x="718" y="231" width="46" height="17"/>
    </entry>
    <entry id="57" name="hsa:55970" type="gene"
        link="http://www.kegg.jp/dbget-bin/www_bget?hsa:55970">
        <graphics name="GNG12" fgcolor="#000000" bgcolor="#BFFFBF"
             type="rectangle" x="718" y="193" width="46" height="17"/>
    </entry>
    <entry id="58" name="hsa:1398 hsa:1399" type="gene"
        link="http://www.kegg.jp/dbget-bin/www_bget?hsa:1398+hsa:1399">
        <graphics name="CRK, CRKII, p38..." fgcolor="#000000" bgcolor="#BFFFBF"
             type="rectangle" x="657" y="224" width="46" height="17"/>
    </entry>
    <entry id="59" name="hsa:9564" type="gene"
        link="http://www.kegg.jp/dbget-bin/www_bget?hsa:9564">
        <graphics name="BCAR1, CAS, CAS1, CASS1, CRKAS, P130Cas" fgcolor="#000000" bgcolor="#BFFFBF"
             type="rectangle" x="657" y="207" width="46" height="17"/>
    </entry>
    <entry id="60" name="hsa:5747" type="gene"
        link="http://www.kegg.jp/dbget-bin/www_bget?hsa:5747">
        <graphics name="PTK2, FADK, FAK, FAK1, FRNK, PPP1R71, p125FAK, pp125FAK" fgcolor="#000000" bgcolor="#BFFFBF"
             type="rectangle" x="657" y="190" width="46" height="17"/>
    </entry>
    <entry id="61" name="hsa:1128 hsa:1129 hsa:1131 hsa:1132 hsa:1133 hsa:623 hsa:624" type="gene"
        link="http://www.kegg.jp/dbget-bin/www_bget?hsa:1128+hsa:1129+hsa:1131+hsa:1132+hsa:1133+hsa:623+hsa:624">
        <graphics name="CHRM1, HM1, M1, M1R..." fgcolor="#000000" bgcolor="#BFFFBF"
             type="rectangle" x="718" y="152" width="46" height="17"/>
    </entry>
    <entry id="62" name="hsa:6714" type="gene"
        link="http://www.kegg.jp/dbget-bin/www_bget?hsa:6714">
        <graphics name="SRC, ASV, SRC1, THC6, c-SRC, p60-Src" fgcolor="#000000" bgcolor="#BFFFBF"
             type="rectangle" x="610" y="244" width="46" height="17"/>
    </entry>
    <entry id="63" name="hsa:22801 hsa:3655 hsa:3672 hsa:3673 hsa:3674 hsa:3675 hsa:3676 hsa:3678 hsa:3679 hsa:3680 hsa:3681 hsa:3682 hsa:3683 hsa:3684 hsa:3685 hsa:3687 hsa:3688 hsa:3689 hsa:3690 hsa:3691 hsa:3693 hsa:3694 hsa:3695 hsa:3696 hsa:8515 hsa:8516" type="gene"
        link="http://www.kegg.jp/dbget-bin/www_bget?hsa:22801+hsa:3655+hsa:3672+hsa:3673+hsa:3674+hsa:3675+hsa:3676+hsa:3678+hsa:3679+hsa:3680+hsa:3681+hsa:3682+hsa:3683+hsa:3684+hsa:3685+hsa:3687+hsa:3688+hsa:3689+hsa:3690+hsa:3691+hsa:3693+hsa:3694+hsa:3695+hsa:3696+hsa:8515+hsa:8516">
        <graphics name="ITGA11, HsT18964..." fgcolor="#000000" bgcolor="#BFFFBF"
             type="rectangle" x="634" y="151" width="46" height="17"/>
    </entry>
    <entry id="64" name="hsa:2335" type="gene"
        link="http://www.kegg.jp/dbget-bin/www_bget?hsa:2335">
        <graphics name="FN1, CIG, ED-B, FINC, FN, FNZ, GFND, GFND2, LETS, MSF, SMDCF" fgcolor="#000000" bgcolor="#BFFFBF"
             type="rectangle" x="634" y="99" width="46" height="17"/>
    </entry>
    <entry id="65" name="hsa:22800 hsa:22808 hsa:3265 hsa:3845 hsa:4893 hsa:6237" type="gene"
        link="http://www.kegg.jp/dbget-bin/www_bget?hsa:22800+hsa:22808+hsa:3265+hsa:3845+hsa:4893+hsa:6237">
        <graphics name="RRAS2, TC21..." fgcolor="#000000" bgcolor="#BFFFBF"
             type="rectangle" x="541" y="230" width="46" height="17"/>
    </entry>
    <entry id="66" name="hsa:10672 hsa:2768" type="gene"
        link="http://www.kegg.jp/dbget-bin/www_bget?hsa:10672+hsa:2768">
        <graphics name="GNA13, G13..." fgcolor="#000000" bgcolor="#BFFFBF"
             type="rectangle" x="460" y="201" width="46" height="17"/>
    </entry>
    <entry id="67" name="hsa:6654 hsa:6655" type="gene"
        link="http://www.kegg.jp/dbget-bin/www_bget?hsa:6654+hsa:6655">
        <graphics name="SOS1, GF1, GGF1, GINGF, HGF, NS4, SOS-1..." fgcolor="#000000" bgcolor="#BFFFBF"
             type="rectangle" x="541" y="192" width="46" height="17"/>
    </entry>
    <entry id="68" name="hsa:1956 hsa:2260 hsa:2261 hsa:2263 hsa:2264 hsa:3645 hsa:5156 hsa:5159" type="gene"
        link="http://www.kegg.jp/dbget-bin/www_bget?hsa:1956+hsa:2260+hsa:2261+hsa:2263+hsa:2264+hsa:3645+hsa:5156+hsa:5159">
        <graphics name="EGFR, ERBB, ERBB1, HER1, NISBD2, PIG61, mENA..." fgcolor="#000000" bgcolor="#BFFFBF"
             type="rectangle" x="540" y="151" width="46" height="17"/>
    </entry>
    <entry id="69" name="hsa:1950 hsa:2246 hsa:2247 hsa:2248 hsa:2249 hsa:2250 hsa:2251 hsa:2252 hsa:2253 hsa:2254 hsa:2255 hsa:26281 hsa:26291 hsa:27006 hsa:5154 hsa:5155 hsa:56034 hsa:80310 hsa:8074 hsa:8817 hsa:8822 hsa:8823 hsa:9965" type="gene"
        link="http://www.kegg.jp/dbget-bin/www_bget?hsa:1950+hsa:2246+hsa:2247+hsa:2248+hsa:2249+hsa:2250+hsa:2251+hsa:2252+hsa:2253+hsa:2254+hsa:2255+hsa:26281+hsa:26291+hsa:27006+hsa:5154+hsa:5155+hsa:56034+hsa:80310+hsa:8074+hsa:8817+hsa:8822+hsa:8823+hsa:9965">
        <graphics name="EGF, HOMG4, URG..." fgcolor="#000000" bgcolor="#BFFFBF"
             type="rectangle" x="541" y="112" width="46" height="17"/>
    </entry>
    <entry id="70" name="hsa:3630" type="gene"
        link="http://www.kegg.jp/dbget-bin/www_bget?hsa:3630">
        <graphics name="INS, IDDM, IDDM1, IDDM2, ILPR, IRDN, MODY10" fgcolor="#000000" bgcolor="#BFFFBF"
             type="rectangle" x="541" y="90" width="46" height="17"/>
    </entry>
    <entry id="71" name="hsa:2149" type="gene"
        link="http://www.kegg.jp/dbget-bin/www_bget?hsa:2149">
        <graphics name="F2R, CF2R, HTR, PAR-1, PAR1, TR" fgcolor="#000000" bgcolor="#BFFFBF"
             type="rectangle" x="460" y="151" width="46" height="17"/>
    </entry>
    <entry id="72" name="path:hsa04810" type="map"
        link="http://www.kegg.jp/dbget-bin/www_bget?hsa04810">
        <graphics name="TITLE:Regulation of actin cytoskeleton" fgcolor="#000000" bgcolor="#FFFFFF"
             type="roundrectangle" x="194" y="58" width="307" height="25"/>
    </entry>
    <entry id="73" name="path:hsa04010" type="map"
        link="http://www.kegg.jp/dbget-bin/www_bget?hsa04010">
        <graphics name="MAPK signaling pathway" fgcolor="#000000" bgcolor="#FFFFFF"
             type="roundrectangle" x="894" y="217" width="110" height="34"/>
    </entry>
    <entry id="74" name="path:hsa04520" type="map"
        link="http://www.kegg.jp/dbget-bin/www_bget?hsa04520">
        <graphics name="Adherens junction" fgcolor="#000000" bgcolor="#FFFFFF"
             type="roundrectangle" x="127" y="358" width="110" height="25"/>
    </entry>
    <entry id="75" name="path:hsa04510" type="map"
        link="http://www.kegg.jp/dbget-bin/www_bget?hsa04510">
        <graphics name="Focal adhesion" fgcolor="#000000" bgcolor="#FFFFFF"
             type="roundrectangle" x="88" y="592" width="111" height="25"/>
    </entry>
    <entry id="76" name="path:hsa04510" type="map"
        link="http://www.kegg.jp/dbget-bin/www_bget?hsa04510">
        <graphics name="Focal adhesion" fgcolor="#000000" bgcolor="#FFFFFF"
             type="roundrectangle" x="662" y="861" width="112" height="25"/>
    </entry>
    <entry id="77" name="hsa:60 hsa:71" type="gene"
        link="http://www.kegg.jp/dbget-bin/www_bget?hsa:60+hsa:71">
        <graphics name="ACTB, BRWS1, PS1TP5BP1..." fgcolor="#000000" bgcolor="#BFFFBF"
             type="rectangle" x="1117" y="345" width="46" height="17"/>
    </entry>
    <entry id="78" name="hsa:60 hsa:71" type="gene"
        link="http://www.kegg.jp/dbget-bin/www_bget?hsa:60+hsa:71">
        <graphics name="ACTB, BRWS1, PS1TP5BP1..." fgcolor="#000000" bgcolor="#BFFFBF"
             type="rectangle" x="224" y="806" width="46" height="17"/>
    </entry>
    <entry id="79" name="hsa:4627 hsa:4628 hsa:79784" type="gene"
        link="http://www.kegg.jp/dbget-bin/www_bget?hsa:4627+hsa:4628+hsa:79784">
        <graphics name="MYH9, BDPLT6, DFNA17, EPSTS, FTNS, MATINS, MHA, NMHC-II-A, NMMHC-IIA, NMMHCA..." fgcolor="#000000" bgcolor="#BFFFBF"
             type="rectangle" x="327" y="844" width="46" height="17"/>
    </entry>
    <entry id="80" name="hsa:60 hsa:71" type="gene"
        link="http://www.kegg.jp/dbget-bin/www_bget?hsa:60+hsa:71">
        <graphics name="ACTB, BRWS1, PS1TP5BP1..." fgcolor="#000000" bgcolor="#BFFFBF"
             type="rectangle" x="1061" y="590" width="46" height="17"/>
    </entry>
    <entry id="81" name="hsa:10092 hsa:10093 hsa:10094 hsa:10095 hsa:10109 hsa:10552 hsa:81873" type="gene"
        link="http://www.kegg.jp/dbget-bin/www_bget?hsa:10092+hsa:10093+hsa:10094+hsa:10095+hsa:10109+hsa:10552+hsa:81873">
        <graphics name="ARPC5, ARC16, dJ127C7.3, p16-Arc..." fgcolor="#000000" bgcolor="#BFFFBF"
             type="rectangle" x="1013" y="644" width="46" height="17"/>
    </entry>
    <entry id="82" name="hsa:7852" type="gene"
        link="http://www.kegg.jp/dbget-bin/www_bget?hsa:7852">
        <graphics name="CXCR4, CD184, D2S201E, FB22, HM89, HSY3RR, LAP-3, LAP3, LCR1, LESTR, NPY3R, NPYR, NPYRL, NPYY3R, WHIM, WHIMS" fgcolor="#000000" bgcolor="#BFFFBF"
             type="rectangle" x="402" y="151" width="46" height="17"/>
    </entry>
    <entry id="83" name="hsa:1902 hsa:2846 hsa:57121 hsa:9170" type="gene"
        link="http://www.kegg.jp/dbget-bin/www_bget?hsa:1902+hsa:2846+hsa:57121+hsa:9170">
        <graphics name="LPAR1, EDG2, GPR26, Gpcr26, LPA1, Mrec1.3, VZG1, edg-2, rec.1.3, vzg-1..." fgcolor="#000000" bgcolor="#BFFFBF"
             type="rectangle" x="344" y="152" width="46" height="17"/>
    </entry>
    <entry id="84" name="hsa:6387" type="gene"
        link="http://www.kegg.jp/dbget-bin/www_bget?hsa:6387">
        <graphics name="CXCL12, IRH, PBSF, SCYB12, SDF1, TLSF, TPAR1, SDF1A, SDF1B" fgcolor="#000000" bgcolor="#BFFFBF"
             type="rectangle" x="402" y="102" width="46" height="17"/>
    </entry>
    <entry id="85" name="cpd:C00681" type="compound"
        link="http://www.kegg.jp/dbget-bin/www_bget?C00681">
        <graphics name="C00681" fgcolor="#000000" bgcolor="#FFFFFF"
             type="circle" x="344" y="102" width="8" height="8"/>
    </entry>
    <entry id="86" name="hsa:3827" type="gene"
        link="http://www.kegg.jp/dbget-bin/www_bget?hsa:3827">
        <graphics name="KNG1, BDK, BK, HMWK, KNG" fgcolor="#000000" bgcolor="#BFFFBF"
             type="rectangle" x="718" y="88" width="46" height="17"/>
    </entry>
    <entry id="87" name="undefined" type="group">
        <graphics fgcolor="#000000" bgcolor="#FFFFFF"
             type="rectangle" x="657" y="207" width="46" height="51"/>
        <component id="58"/>
        <component id="59"/>
        <component id="60"/>
    </entry>
    <entry id="88" name="undefined" type="group">
        <graphics fgcolor="#000000" bgcolor="#FFFFFF"
             type="rectangle" x="894" y="465" width="46" height="34"/>
        <component id="10"/>
        <component id="11"/>
    </entry>
    <entry id="89" name="undefined" type="group">
        <graphics fgcolor="#000000" bgcolor="#FFFFFF"
             type="rectangle" x="813" y="466" width="46" height="51"/>
        <component id="15"/>
        <component id="16"/>
        <component id="17"/>
    </entry>
    <relation entry1="49" entry2="53" type="PPrel">
        <subtype name="compound" value="4"/>
    </relation>
    <relation entry1="27" entry2="29" type="PPrel">
        <subtype name="compound" value="3"/>
    </relation>
    <relation entry1="27" entry2="28" type="PPrel">
        <subtype name="compound" value="3"/>
    </relation>
    <relation entry1="23" entry2="24" type="PPrel">
        <subtype name="compound" value="2"/>
    </relation>
    <relation entry1="71" entry2="66" type="PPrel">
        <subtype name="activation" value="--&gt;"/>
    </relation>
    <relation entry1="66" entry2="46" type="PPrel">
        <subtype name="activation" value="--&gt;"/>
    </relation>
    <relation entry1="46" entry2="45" type="PPrel">
        <subtype name="activation" value="--&gt;"/>
    </relation>
    <relation entry1="45" entry2="40" type="PPrel">
        <subtype name="activation" value="--&gt;"/>
    </relation>
    <relation entry1="45" entry2="26" type="PPrel">
        <subtype name="activation" value="--&gt;"/>
    </relation>
    <relation entry1="26" entry2="25" type="PPrel">
        <subtype name="activation" value="--&gt;"/>
    </relation>
    <relation entry1="40" entry2="34" type="PPrel">
        <subtype name="activation" value="--&gt;"/>
    </relation>
    <relation entry1="68" entry2="67" type="PPrel">
        <subtype name="activation" value="--&gt;"/>
    </relation>
    <relation entry1="67" entry2="65" type="PPrel">
        <subtype name="activation" value="--&gt;"/>
    </relation>
    <relation entry1="65" entry2="52" type="PPrel">
        <subtype name="activation" value="--&gt;"/>
    </relation>
    <relation entry1="65" entry2="53" type="PPrel">
        <subtype name="activation" value="--&gt;"/>
    </relation>
    <relation entry1="65" entry2="54" type="PPrel">
        <subtype name="activation" value="--&gt;"/>
    </relation>
    <relation entry1="63" entry2="62" type="PPrel">
        <subtype name="activation" value="--&gt;"/>
    </relation>
    <relation entry1="63" entry2="87" type="PPrel">
        <subtype name="activation" value="--&gt;"/>
    </relation>
    <relation entry1="61" entry2="57" type="PPrel">
        <subtype name="activation" value="--&gt;"/>
    </relation>
    <relation entry1="57" entry2="56" type="PPrel">
        <subtype name="activation" value="--&gt;"/>
    </relation>
    <relation entry1="56" entry2="43" type="PPrel">
        <subtype name="activation" value="--&gt;"/>
    </relation>
    <relation entry1="43" entry2="41" type="PPrel">
        <subtype name="activation" value="--&gt;"/>
    </relation>
    <relation entry1="44" entry2="47" type="PPrel">
        <subtype name="activation" value="--&gt;"/>
    </relation>
    <relation entry1="43" entry2="47" type="PPrel">
        <subtype name="activation" value="--&gt;"/>
    </relation>
    <relation entry1="43" entry2="39" type="PPrel">
        <subtype name="activation" value="--&gt;"/>
    </relation>
    <relation entry1="43" entry2="13" type="PPrel">
        <subtype name="activation" value="--&gt;"/>
    </relation>
    <relation entry1="39" entry2="38" type="PPrel">
        <subtype name="activation" value="--&gt;"/>
    </relation>
    <relation entry1="38" entry2="37" type="PPrel">
        <subtype name="activation" value="--&gt;"/>
    </relation>
    <relation entry1="13" entry2="7" type="PPrel">
        <subtype name="activation" value="--&gt;"/>
    </relation>
    <relation entry1="12" entry2="14" type="PPrel">
        <subtype name="activation" value="--&gt;"/>
    </relation>
    <relation entry1="14" entry2="44" type="PPrel">
        <subtype name="activation" value="--&gt;"/>
    </relation>
    <relation entry1="88" entry2="81" type="PPrel">
        <subtype name="activation" value="--&gt;"/>
    </relation>
    <relation entry1="44" entry2="18" type="PPrel">
        <subtype name="activation" value="--&gt;"/>
    </relation>
    <relation entry1="18" entry2="9" type="PPrel">
        <subtype name="activation" value="--&gt;"/>
    </relation>
    <relation entry1="9" entry2="81" type="PPrel">
        <subtype name="activation" value="--&gt;"/>
    </relation>
    <relation entry1="32" entry2="30" type="PPrel">
        <subtype name="activation" value="--&gt;"/>
    </relation>
    <relation entry1="87" entry2="55" type="PPrel">
        <subtype name="activation" value="--&gt;"/>
    </relation>
    <relation entry1="55" entry2="44" type="PPrel">
        <subtype name="activation" value="--&gt;"/>
    </relation>
    <relation entry1="44" entry2="41" type="PPrel">
        <subtype name="activation" value="--&gt;"/>
    </relation>
    <relation entry1="52" entry2="51" type="PPrel">
        <subtype name="phosphorylation" value="+p"/>
    </relation>
    <relation entry1="51" entry2="50" type="PPrel">
        <subtype name="phosphorylation" value="+p"/>
    </relation>
    <relation entry1="40" entry2="32" type="PPrel">
        <subtype name="phosphorylation" value="+p"/>
    </relation>
    <relation entry1="40" entry2="27" type="PPrel">
        <subtype name="phosphorylation" value="+p"/>
    </relation>
    <relation entry1="41" entry2="42" type="PPrel">
        <subtype name="phosphorylation" value="+p"/>
    </relation>
    <relation entry1="62" entry2="48" type="PPrel">
        <subtype name="phosphorylation" value="+p"/>
    </relation>
    <relation entry1="41" entry2="21" type="PPrel">
        <subtype name="phosphorylation" value="+p"/>
    </relation>
    <relation entry1="40" entry2="21" type="PPrel">
        <subtype name="phosphorylation" value="+p"/>
    </relation>
    <relation entry1="50" entry2="40" type="PPrel">
        <subtype name="inhibition" value="--|"/>
        <subtype name="phosphorylation" value="+p"/>
    </relation>
    <relation entry1="40" entry2="33" type="PPrel">
        <subtype name="inhibition" value="--|"/>
        <subtype name="phosphorylation" value="+p"/>
    </relation>
    <relation entry1="41" entry2="35" type="PPrel">
        <subtype name="inhibition" value="--|"/>
        <subtype name="phosphorylation" value="+p"/>
    </relation>
    <relation entry1="35" entry2="34" type="PPrel">
        <subtype name="phosphorylation" value="+p"/>
    </relation>
    <relation entry1="21" entry2="20" type="PPrel">
        <subtype name="inhibition" value="--|"/>
        <subtype name="phosphorylation" value="+p"/>
    </relation>
    <relation entry1="19" entry2="20" type="PPrel">
        <subtype name="dephosphorylation" value="-p"/>
    </relation>
    <relation entry1="33" entry2="34" type="PPrel">
        <subtype name="inhibition" value="--|"/>
        <subtype name="dephosphorylation" value="-p"/>
    </relation>
    <relation entry1="42" entry2="36" type="PPrel">
        <subtype name="activation" value="--&gt;"/>
    </relation>
    <relation entry1="36" entry2="31" type="PPrel">
        <subtype name="inhibition" value="--|"/>
    </relation>
    <relation entry1="78" entry2="25" type="PPrel">
        <subtype name="binding/association" value="---"/>
    </relation>
    <relation entry1="79" entry2="78" type="PPrel">
        <subtype name="binding/association" value="---"/>
    </relation>
    <relation entry1="79" entry2="34" type="PPrel">
        <subtype name="binding/association" value="---"/>
    </relation>
    <relation entry1="80" entry2="20" type="PPrel">
        <subtype name="binding/association" value="---"/>
    </relation>
    <relation entry1="80" entry2="81" type="PPrel">
        <subtype name="binding/association" value="---"/>
    </relation>
    <relation entry1="80" entry2="8" type="PPrel">
        <subtype name="binding/association" value="---"/>
    </relation>
    <relation entry1="80" entry2="6" type="PPrel">
        <subtype name="binding/association" value="---"/>
    </relation>
    <relation entry1="77" entry2="7" type="PPrel">
        <subtype name="binding/association" value="---"/>
    </relation>
    <relation entry1="48" entry2="45" type="PPrel">
        <subtype name="inhibition" value="--|"/>
    </relation>
    <relation entry1="42" entry2="46" type="PPrel">
        <subtype name="inhibition" value="--|"/>
    </relation>
    <relation entry1="45" entry2="44" type="PPrel">
        <subtype name="inhibition" value="--|"/>
    </relation>
    <relation entry1="24" entry2="22" type="PPrel">
        <subtype name="inhibition" value="--|"/>
    </relation>
    <relation entry1="54" entry2="44" type="PPrel">
        <subtype name="activation" value="--&gt;"/>
    </relation>
    <relation entry1="42" entry2="44" type="PPrel">
        <subtype name="activation" value="--&gt;"/>
    </relation>
    <relation entry1="57" entry2="41" type="PPrel">
        <subtype name="activation" value="--&gt;"/>
    </relation>
    <relation entry1="44" entry2="89" type="PPrel">
        <subtype name="inhibition" value="--|"/>
    </relation>
    <relation entry1="89" entry2="88" type="PPrel">
        <subtype name="inhibition" value="--|"/>
    </relation>
    <relation entry1="80" entry2="7" type="PPrel">
        <subtype name="binding/association" value="---"/>
    </relation>
    <relation entry1="49" entry2="44" type="PPrel">
        <subtype name="activation" value="--&gt;"/>
    </relation>
    <relation entry1="85" entry2="83" type="PCrel">
        <subtype name="activation" value="--&gt;"/>
    </relation>
    <relation entry1="83" entry2="66" type="PPrel">
        <subtype name="activation" value="--&gt;"/>
    </relation>
    <relation entry1="84" entry2="82" type="PPrel">
        <subtype name="activation" value="--&gt;"/>
    </relation>
    <relation entry1="82" entry2="66" type="PPrel">
        <subtype name="activation" value="--&gt;"/>
    </relation>
    <relation entry1="1" entry2="71" type="PPrel">
        <subtype name="activation" value="--&gt;"/>
    </relation>
    <relation entry1="70" entry2="68" type="PPrel">
        <subtype name="activation" value="--&gt;"/>
    </relation>
    <relation entry1="69" entry2="68" type="PPrel">
        <subtype name="activation" value="--&gt;"/>
    </relation>
    <relation entry1="64" entry2="63" type="PPrel">
        <subtype name="activation" value="--&gt;"/>
    </relation>
    <relation entry1="5" entry2="61" type="PCrel">
        <subtype name="activation" value="--&gt;"/>
    </relation>
    <relation entry1="86" entry2="61" type="PPrel">
        <subtype name="activation" value="--&gt;"/>
    </relation>
</pathway>
```
