## Supplementary Results 1 for "Differential gene expression and functional pathway enrichment in colon cell line CCD 841 CoN (CRL-1790) transfected with miR-mimics miR-18b, miR-142-3p, miR-155, and miR-890": hsa05160.xml

```
<?xml version="1.0"?>
<!DOCTYPE pathway SYSTEM "http://www.kegg.jp/kegg/xml/KGML_v0.7.2_.dtd">
<!-- Creation date: Dec 19, 2018 15:28:10 +0900 (GMT+9) -->
<pathway name="path:hsa05160" org="hsa" number="05160"
         title="Hepatitis C"
         image="http://www.kegg.jp/kegg/pathway/hsa/hsa05160.png"
         link="http://www.kegg.jp/kegg-bin/show_pathway?hsa05160">
    <entry id="1" name="path:hsa05160" type="map"
        link="http://www.kegg.jp/dbget-bin/www_bget?hsa05160">
        <graphics name="TITLE:Hepatitis C" fgcolor="#000000" bgcolor="#FFFFFF"
             type="roundrectangle" x="105" y="58" width="130" height="25"/>
    </entry>
    <entry id="2" name="hsa:23586" type="gene"
        link="http://www.kegg.jp/dbget-bin/www_bget?hsa:23586">
        <graphics name="DDX58, RIG-I, RIGI, RLR-1, SGMRT2" fgcolor="#000000" bgcolor="#BFFFBF"
             type="rectangle" x="436" y="375" width="46" height="17"/>
    </entry>
    <entry id="3" name="hsa:57506" type="gene"
        link="http://www.kegg.jp/dbget-bin/www_bget?hsa:57506">
        <graphics name="MAVS, CARDIF, IPS-1, IPS1, VISA" fgcolor="#000000" bgcolor="#BFFFBF"
             type="rectangle" x="515" y="375" width="46" height="17"/>
    </entry>
    <entry id="4" name="hsa:7187" type="gene"
        link="http://www.kegg.jp/dbget-bin/www_bget?hsa:7187">
        <graphics name="TRAF3, CAP-1, CAP1, CD40bp, CRAF1, IIAE5, LAP1, RNF118" fgcolor="#000000" bgcolor="#BFFFBF"
             type="rectangle" x="590" y="375" width="46" height="17"/>
    </entry>
    <entry id="5" name="hsa:29110" type="gene"
        link="http://www.kegg.jp/dbget-bin/www_bget?hsa:29110">
        <graphics name="TBK1, FTDALS4, IIAE8, NAK, T2K" fgcolor="#000000" bgcolor="#BFFFBF"
             type="rectangle" x="673" y="367" width="46" height="17"/>
    </entry>
    <entry id="6" name="hsa:9641" type="gene"
        link="http://www.kegg.jp/dbget-bin/www_bget?hsa:9641">
        <graphics name="IKBKE, IKK-E, IKK-i, IKKE, IKKI" fgcolor="#000000" bgcolor="#BFFFBF"
             type="rectangle" x="673" y="384" width="46" height="17"/>
    </entry>
    <entry id="7" name="hsa:3661 hsa:3665" type="gene"
        link="http://www.kegg.jp/dbget-bin/www_bget?hsa:3661+hsa:3665">
        <graphics name="IRF3, IIAE7..." fgcolor="#000000" bgcolor="#BFFFBF"
             type="rectangle" x="835" y="375" width="46" height="17"/>
    </entry>
    <entry id="8" name="hsa:4790 hsa:5970" type="gene"
        link="http://www.kegg.jp/dbget-bin/www_bget?hsa:4790+hsa:5970">
        <graphics name="NFKB1, CVID12, EBP-1, KBF1, NF-kB1, NF-kappa-B1, NF-kappaB, NFKB-p105, NFKB-p50, NFkappaB, p105, p50..." fgcolor="#000000" bgcolor="#BFFFBF"
             type="rectangle" x="837" y="447" width="46" height="17"/>
    </entry>
    <entry id="9" name="hsa:7098" type="gene"
        link="http://www.kegg.jp/dbget-bin/www_bget?hsa:7098">
        <graphics name="TLR3, CD283, IIAE2" fgcolor="#000000" bgcolor="#BFFFBF"
             type="rectangle" x="386" y="479" width="46" height="17"/>
    </entry>
    <entry id="10" name="hsa:148022" type="gene"
        link="http://www.kegg.jp/dbget-bin/www_bget?hsa:148022">
        <graphics name="TICAM1, IIAE6, MyD88-3, PRVTIRB, TICAM-1, TRIF" fgcolor="#000000" bgcolor="#BFFFBF"
             type="rectangle" x="513" y="479" width="46" height="17"/>
    </entry>
    <entry id="11" name="hsa:4792" type="gene"
        link="http://www.kegg.jp/dbget-bin/www_bget?hsa:4792">
        <graphics name="NFKBIA, IKBA, MAD-3, NFKBI" fgcolor="#000000" bgcolor="#BFFFBF"
             type="rectangle" x="837" y="479" width="46" height="17"/>
    </entry>
    <entry id="12" name="hsa:1147 hsa:3551 hsa:8517" type="gene"
        link="http://www.kegg.jp/dbget-bin/www_bget?hsa:1147+hsa:3551+hsa:8517">
        <graphics name="CHUK, IKBKA, IKK-alpha, IKK1, IKKA, NFKBIKA, TCF16..." fgcolor="#000000" bgcolor="#BFFFBF"
             type="rectangle" x="673" y="479" width="46" height="17"/>
    </entry>
    <entry id="13" name="hsa:7189" type="gene"
        link="http://www.kegg.jp/dbget-bin/www_bget?hsa:7189">
        <graphics name="TRAF6, MGC:3310, RNF85" fgcolor="#000000" bgcolor="#BFFFBF"
             type="rectangle" x="590" y="479" width="46" height="17"/>
    </entry>
    <entry id="14" name="hsa:8737" type="gene"
        link="http://www.kegg.jp/dbget-bin/www_bget?hsa:8737">
        <graphics name="RIPK1, IMD57, RIP, RIP-1, RIP1" fgcolor="#000000" bgcolor="#BFFFBF"
             type="rectangle" x="590" y="496" width="46" height="17"/>
    </entry>
    <entry id="15" name="hsa:3439 hsa:3440 hsa:3441 hsa:3442 hsa:3443 hsa:3444 hsa:3445 hsa:3446 hsa:3447 hsa:3448 hsa:3449 hsa:3451 hsa:3452 hsa:3456" type="gene"
        link="http://www.kegg.jp/dbget-bin/www_bget?hsa:3439+hsa:3440+hsa:3441+hsa:3442+hsa:3443+hsa:3444+hsa:3445+hsa:3446+hsa:3447+hsa:3448+hsa:3449+hsa:3451+hsa:3452+hsa:3456">
        <graphics name="IFNA1, IFL, IFN, IFN-ALPHA, IFN-alphaD, IFNA13, IFNA@..." fgcolor="#000000" bgcolor="#BFFFBF"
             type="rectangle" x="1046" y="367" width="46" height="17"/>
    </entry>
    <entry id="16" name="hsa:3439 hsa:3440 hsa:3441 hsa:3442 hsa:3443 hsa:3444 hsa:3445 hsa:3446 hsa:3447 hsa:3448 hsa:3449 hsa:3451 hsa:3452 hsa:3456" type="gene"
        link="http://www.kegg.jp/dbget-bin/www_bget?hsa:3439+hsa:3440+hsa:3441+hsa:3442+hsa:3443+hsa:3444+hsa:3445+hsa:3446+hsa:3447+hsa:3448+hsa:3449+hsa:3451+hsa:3452+hsa:3456">
        <graphics name="IFNA1, IFL, IFN, IFN-ALPHA, IFN-alphaD, IFNA13, IFNA@..." fgcolor="#000000" bgcolor="#BFFFBF"
             type="rectangle" x="106" y="714" width="46" height="17"/>
    </entry>
    <entry id="17" name="hsa:3454" type="gene"
        link="http://www.kegg.jp/dbget-bin/www_bget?hsa:3454">
        <graphics name="IFNAR1, AVP, IFN-alpha-REC, IFNAR, IFNBR, IFRC" fgcolor="#000000" bgcolor="#BFFFBF"
             type="rectangle" x="177" y="705" width="46" height="17"/>
    </entry>
    <entry id="18" name="hsa:3455" type="gene"
        link="http://www.kegg.jp/dbget-bin/www_bget?hsa:3455">
        <graphics name="IFNAR2, IFN-R, IFN-alpha-REC, IFNABR, IFNARB, IMD45" fgcolor="#000000" bgcolor="#BFFFBF"
             type="rectangle" x="177" y="722" width="46" height="17"/>
    </entry>
    <entry id="19" name="hsa:3716 hsa:7297" type="gene"
        link="http://www.kegg.jp/dbget-bin/www_bget?hsa:3716+hsa:7297">
        <graphics name="JAK1, JAK1A, JAK1B, JTK3..." fgcolor="#000000" bgcolor="#BFFFBF"
             type="rectangle" x="262" y="714" width="46" height="17"/>
    </entry>
    <entry id="20" name="hsa:6772 hsa:6773" type="gene"
        link="http://www.kegg.jp/dbget-bin/www_bget?hsa:6772+hsa:6773">
        <graphics name="STAT1, CANDF7, IMD31A, IMD31B, IMD31C, ISGF-3, STAT91..." fgcolor="#000000" bgcolor="#BFFFBF"
             type="rectangle" x="434" y="714" width="46" height="17"/>
    </entry>
    <entry id="21" name="hsa:10379" type="gene"
        link="http://www.kegg.jp/dbget-bin/www_bget?hsa:10379">
        <graphics name="IRF9, IRF-9, ISGF3, ISGF3G, p48" fgcolor="#000000" bgcolor="#BFFFBF"
             type="rectangle" x="837" y="710" width="46" height="17"/>
    </entry>
    <entry id="22" name="hsa:949" type="gene"
        link="http://www.kegg.jp/dbget-bin/www_bget?hsa:949">
        <graphics name="SCARB1, CD36L1, CLA-1, CLA1, HDLQTL6, SR-BI, SRB1" fgcolor="#000000" bgcolor="#BFFFBF"
             type="rectangle" x="177" y="169" width="46" height="17"/>
    </entry>
    <entry id="23" name="hsa:975" type="gene"
        link="http://www.kegg.jp/dbget-bin/www_bget?hsa:975">
        <graphics name="CD81, CVID6, S5.7, TAPA1, TSPAN28" fgcolor="#000000" bgcolor="#BFFFBF"
             type="rectangle" x="177" y="194" width="46" height="17"/>
    </entry>
    <entry id="24" name="hsa:100132463 hsa:10686 hsa:1364 hsa:1365 hsa:1366 hsa:137075 hsa:149461 hsa:23562 hsa:24146 hsa:26285 hsa:49861 hsa:5010 hsa:51208 hsa:53842 hsa:644672 hsa:7122 hsa:9071 hsa:9073 hsa:9074 hsa:9075 hsa:9076 hsa:9080" type="gene"
        link="http://www.kegg.jp/dbget-bin/www_bget?hsa:100132463+hsa:10686+hsa:1364+hsa:1365+hsa:1366+hsa:137075+hsa:149461+hsa:23562+hsa:24146+hsa:26285+hsa:49861+hsa:5010+hsa:51208+hsa:53842+hsa:644672+hsa:7122+hsa:9071+hsa:9073+hsa:9074+hsa:9075+hsa:9076+hsa:9080">
        <graphics name="CLDN24, CLDN21..." fgcolor="#000000" bgcolor="#BFFFBF"
             type="rectangle" x="177" y="211" width="46" height="17"/>
    </entry>
    <entry id="25" name="hsa:100506658" type="gene"
        link="http://www.kegg.jp/dbget-bin/www_bget?hsa:100506658">
        <graphics name="OCLN, BLCPMG, PPP1R115, PTORCH1" fgcolor="#000000" bgcolor="#BFFFBF"
             type="rectangle" x="177" y="235" width="46" height="17"/>
    </entry>
    <entry id="26" name="hsa:9021" type="gene"
        link="http://www.kegg.jp/dbget-bin/www_bget?hsa:9021">
        <graphics name="SOCS3, ATOD4, CIS3, Cish3, SOCS-3, SSI-3, SSI3" fgcolor="#000000" bgcolor="#BFFFBF"
             type="rectangle" x="382" y="672" width="46" height="17"/>
    </entry>
    <entry id="27" name="path:hsa04622" type="map"
        link="http://www.kegg.jp/dbget-bin/www_bget?hsa04622">
        <graphics name="RIG-I-like receptor signaling pathway" fgcolor="#000000" bgcolor="#FFFFFF"
             type="roundrectangle" x="515" y="339" width="111" height="34"/>
    </entry>
    <entry id="28" name="path:hsa04620" type="map"
        link="http://www.kegg.jp/dbget-bin/www_bget?hsa04620">
        <graphics name="Toll-like receptor signaling pathway" fgcolor="#000000" bgcolor="#FFFFFF"
             type="roundrectangle" x="448" y="512" width="111" height="34"/>
    </entry>
    <entry id="29" name="path:hsa04630" type="map"
        link="http://www.kegg.jp/dbget-bin/www_bget?hsa04630">
        <graphics name="JAK-STAT signaling pathway" fgcolor="#000000" bgcolor="#FFFFFF"
             type="roundrectangle" x="283" y="744" width="155" height="25"/>
    </entry>
    <entry id="30" name="hsa:5515 hsa:5516 hsa:5518 hsa:5519 hsa:5520 hsa:5521 hsa:5522 hsa:55844" type="gene"
        link="http://www.kegg.jp/dbget-bin/www_bget?hsa:5515+hsa:5516+hsa:5518+hsa:5519+hsa:5520+hsa:5521+hsa:5522+hsa:55844">
        <graphics name="PPP2CA, PP2Ac, PP2CA, PP2Calpha, RP-C..." fgcolor="#000000" bgcolor="#BFFFBF"
             type="rectangle" x="395" y="771" width="46" height="17"/>
    </entry>
    <entry id="31" name="hsa:8554" type="gene"
        link="http://www.kegg.jp/dbget-bin/www_bget?hsa:8554">
        <graphics name="PIAS1, DDXBP1, GBP, GU/RH-II, ZMIZ3" fgcolor="#000000" bgcolor="#BFFFBF"
             type="rectangle" x="456" y="771" width="46" height="17"/>
    </entry>
    <entry id="32" name="path:hsa04144" type="map"
        link="http://www.kegg.jp/dbget-bin/www_bget?hsa04144">
        <graphics name="Endocytosis" fgcolor="#000000" bgcolor="#FFFFFF"
             type="roundrectangle" x="298" y="196" width="92" height="25"/>
    </entry>
    <entry id="33" name="hsa:4938 hsa:4939 hsa:4940" type="gene"
        link="http://www.kegg.jp/dbget-bin/www_bget?hsa:4938+hsa:4939+hsa:4940">
        <graphics name="OAS1, E18/E16, IFI-4, OIAS, OIASI..." fgcolor="#000000" bgcolor="#BFFFBF"
             type="rectangle" x="590" y="288" width="46" height="17"/>
    </entry>
    <entry id="34" name="hsa:6041" type="gene"
        link="http://www.kegg.jp/dbget-bin/www_bget?hsa:6041">
        <graphics name="RNASEL, PRCA1, RNS4" fgcolor="#000000" bgcolor="#BFFFBF"
             type="rectangle" x="713" y="288" width="46" height="17"/>
    </entry>
    <entry id="35" name="hsa:27102 hsa:440275 hsa:5610 hsa:9451" type="gene"
        link="http://www.kegg.jp/dbget-bin/www_bget?hsa:27102+hsa:440275+hsa:5610+hsa:9451">
        <graphics name="EIF2AK1, HCR, HRI..." fgcolor="#000000" bgcolor="#BFFFBF"
             type="rectangle" x="273" y="558" width="46" height="17"/>
    </entry>
    <entry id="36" name="hsa:1965" type="gene"
        link="http://www.kegg.jp/dbget-bin/www_bget?hsa:1965">
        <graphics name="EIF2S1, EIF-2, EIF-2A, EIF-2alpha, EIF2, EIF2A" fgcolor="#000000" bgcolor="#BFFFBF"
             type="rectangle" x="561" y="603" width="46" height="17"/>
    </entry>
    <entry id="37" name="hsa:5594 hsa:5595" type="gene"
        link="http://www.kegg.jp/dbget-bin/www_bget?hsa:5594+hsa:5595">
        <graphics name="MAPK1, ERK, ERK-2, ERK2, ERT1, MAPK2, P42MAPK, PRKM1, PRKM2, p38, p40, p41, p41mapk, p42-MAPK..." fgcolor="#000000" bgcolor="#BFFFBF"
             type="rectangle" x="729" y="818" width="46" height="17"/>
    </entry>
    <entry id="38" name="hsa:3434 hsa:439996" type="gene"
        link="http://www.kegg.jp/dbget-bin/www_bget?hsa:3434+hsa:439996">
        <graphics name="IFIT1, C56, G10P1, IFI-56, IFI-56K, IFI56, IFIT-1, IFNAI1, ISG56, P56, RNM561..." fgcolor="#000000" bgcolor="#BFFFBF"
             type="rectangle" x="560" y="576" width="46" height="17"/>
    </entry>
    <entry id="39" name="hsa:3646" type="gene"
        link="http://www.kegg.jp/dbget-bin/www_bget?hsa:3646">
        <graphics name="EIF3E, EIF3-P48, EIF3S6, INT6, eIF3-p46" fgcolor="#000000" bgcolor="#BFFFBF"
             type="rectangle" x="634" y="576" width="46" height="17"/>
    </entry>
    <entry id="40" name="hsa:1956" type="gene"
        link="http://www.kegg.jp/dbget-bin/www_bget?hsa:1956">
        <graphics name="EGFR, ERBB, ERBB1, HER1, NISBD2, PIG61, mENA" fgcolor="#000000" bgcolor="#BFFFBF"
             type="rectangle" x="177" y="818" width="46" height="17"/>
    </entry>
    <entry id="41" name="hsa:2885" type="gene"
        link="http://www.kegg.jp/dbget-bin/www_bget?hsa:2885">
        <graphics name="GRB2, ASH, EGFRBP-GRB2, Grb3-3, MST084, MSTP084, NCKAP2" fgcolor="#000000" bgcolor="#BFFFBF"
             type="rectangle" x="244" y="818" width="46" height="17"/>
    </entry>
    <entry id="42" name="hsa:6654 hsa:6655" type="gene"
        link="http://www.kegg.jp/dbget-bin/www_bget?hsa:6654+hsa:6655">
        <graphics name="SOS1, GF1, GGF1, GINGF, HGF, NS4, SOS-1..." fgcolor="#000000" bgcolor="#BFFFBF"
             type="rectangle" x="311" y="818" width="46" height="17"/>
    </entry>
    <entry id="43" name="hsa:3265 hsa:3845 hsa:4893" type="gene"
        link="http://www.kegg.jp/dbget-bin/www_bget?hsa:3265+hsa:3845+hsa:4893">
        <graphics name="HRAS, C-BAS/HAS, C-H-RAS, C-HA-RAS1, CTLO, H-RASIDX, HAMSV, HRAS1, KRAS, KRAS2, Ki-Ras, RASH1, RASK2, c-K-ras, c-Ki-ras, p21ras..." fgcolor="#000000" bgcolor="#BFFFBF"
             type="rectangle" x="430" y="818" width="46" height="17"/>
    </entry>
    <entry id="44" name="hsa:369 hsa:5894 hsa:673" type="gene"
        link="http://www.kegg.jp/dbget-bin/www_bget?hsa:369+hsa:5894+hsa:673">
        <graphics name="ARAF, A-RAF, ARAF1, PKS2, RAFA1..." fgcolor="#000000" bgcolor="#BFFFBF"
             type="rectangle" x="545" y="818" width="46" height="17"/>
    </entry>
    <entry id="45" name="hsa:5290 hsa:5291 hsa:5293 hsa:5295 hsa:5296 hsa:8503" type="gene"
        link="http://www.kegg.jp/dbget-bin/www_bget?hsa:5290+hsa:5291+hsa:5293+hsa:5295+hsa:5296+hsa:8503">
        <graphics name="PIK3CA, CLAPO, CLOVE, CWS5, MCAP, MCM, MCMTC, PI3K, PI3K-alpha, p110-alpha..." fgcolor="#000000" bgcolor="#BFFFBF"
             type="rectangle" x="311" y="857" width="46" height="17"/>
    </entry>
    <entry id="46" name="hsa:10000 hsa:207 hsa:208" type="gene"
        link="http://www.kegg.jp/dbget-bin/www_bget?hsa:10000+hsa:207+hsa:208">
        <graphics name="AKT3, MPPH, MPPH2, PKB-GAMMA, PKBG, PRKBG, RAC-PK-gamma, RAC-gamma, STK-2..." fgcolor="#000000" bgcolor="#BFFFBF"
             type="rectangle" x="475" y="857" width="46" height="17"/>
    </entry>
    <entry id="47" name="hsa:2932" type="gene"
        link="http://www.kegg.jp/dbget-bin/www_bget?hsa:2932">
        <graphics name="GSK3B" fgcolor="#000000" bgcolor="#BFFFBF"
             type="rectangle" x="565" y="857" width="46" height="17"/>
    </entry>
    <entry id="48" name="hsa:1950" type="gene"
        link="http://www.kegg.jp/dbget-bin/www_bget?hsa:1950">
        <graphics name="EGF, HOMG4, URG" fgcolor="#000000" bgcolor="#BFFFBF"
             type="rectangle" x="106" y="818" width="46" height="17"/>
    </entry>
    <entry id="49" name="path:hsa04010" type="map"
        link="http://www.kegg.jp/dbget-bin/www_bget?hsa04010">
        <graphics name="MAPK signaling pathway" fgcolor="#000000" bgcolor="#FFFFFF"
             type="roundrectangle" x="682" y="782" width="111" height="34"/>
    </entry>
    <entry id="50" name="hsa:7157" type="gene"
        link="http://www.kegg.jp/dbget-bin/www_bget?hsa:7157">
        <graphics name="TP53, BCC7, BMFS5, LFS1, P53, TRP53" fgcolor="#000000" bgcolor="#BFFFBF"
             type="rectangle" x="565" y="931" width="46" height="17"/>
    </entry>
    <entry id="51" name="hsa:1026" type="gene"
        link="http://www.kegg.jp/dbget-bin/www_bget?hsa:1026">
        <graphics name="CDKN1A, CAP20, CDKN1, CIP1, MDA-6, P21, SDI1, WAF1, p21CIP1" fgcolor="#000000" bgcolor="#BFFFBF"
             type="rectangle" x="565" y="906" width="46" height="17"/>
    </entry>
    <entry id="52" name="hsa:7124" type="gene"
        link="http://www.kegg.jp/dbget-bin/www_bget?hsa:7124">
        <graphics name="TNF, DIF, TNF-alpha, TNFA, TNFSF2, TNLG1F" fgcolor="#000000" bgcolor="#BFFFBF"
             type="rectangle" x="106" y="1008" width="46" height="17"/>
    </entry>
    <entry id="53" name="hsa:7132" type="gene"
        link="http://www.kegg.jp/dbget-bin/www_bget?hsa:7132">
        <graphics name="TNFRSF1A, CD120a, FPF, TBP1, TNF-R, TNF-R-I, TNF-R55, TNFAR, TNFR1, TNFR55, TNFR60, p55, p55-R, p60" fgcolor="#000000" bgcolor="#BFFFBF"
             type="rectangle" x="177" y="1008" width="46" height="17"/>
    </entry>
    <entry id="54" name="hsa:8717" type="gene"
        link="http://www.kegg.jp/dbget-bin/www_bget?hsa:8717">
        <graphics name="TRADD, Hs.89862" fgcolor="#000000" bgcolor="#BFFFBF"
             type="rectangle" x="263" y="1008" width="46" height="17"/>
    </entry>
    <entry id="55" name="hsa:7186" type="gene"
        link="http://www.kegg.jp/dbget-bin/www_bget?hsa:7186">
        <graphics name="TRAF2, MGC:45012, RNF117, TRAP, TRAP3" fgcolor="#000000" bgcolor="#BFFFBF"
             type="rectangle" x="344" y="1008" width="46" height="17"/>
    </entry>
    <entry id="56" name="hsa:4792" type="gene"
        link="http://www.kegg.jp/dbget-bin/www_bget?hsa:4792">
        <graphics name="NFKBIA, IKBA, MAD-3, NFKBI" fgcolor="#000000" bgcolor="#BFFFBF"
             type="rectangle" x="593" y="1008" width="46" height="17"/>
    </entry>
    <entry id="57" name="hsa:4790 hsa:5970" type="gene"
        link="http://www.kegg.jp/dbget-bin/www_bget?hsa:4790+hsa:5970">
        <graphics name="NFKB1, CVID12, EBP-1, KBF1, NF-kB1, NF-kappa-B1, NF-kappaB, NFKB-p105, NFKB-p50, NFkappaB, p105, p50..." fgcolor="#000000" bgcolor="#BFFFBF"
             type="rectangle" x="593" y="974" width="46" height="17"/>
    </entry>
    <entry id="58" name="hsa:10197" type="gene"
        link="http://www.kegg.jp/dbget-bin/www_bget?hsa:10197">
        <graphics name="PSME3, HEL-S-283, Ki, PA28-gamma, PA28G, PA28gamma, REG-GAMMA" fgcolor="#000000" bgcolor="#BFFFBF"
             type="rectangle" x="784" y="1002" width="46" height="17"/>
    </entry>
    <entry id="59" name="hsa:6256" type="gene"
        link="http://www.kegg.jp/dbget-bin/www_bget?hsa:6256">
        <graphics name="RXRA, NR2B1" fgcolor="#000000" bgcolor="#BFFFBF"
             type="rectangle" x="857" y="1002" width="46" height="17"/>
    </entry>
    <entry id="60" name="hsa:10062" type="gene"
        link="http://www.kegg.jp/dbget-bin/www_bget?hsa:10062">
        <graphics name="NR1H3, LXR-a, LXRA, RLD-1" fgcolor="#000000" bgcolor="#BFFFBF"
             type="rectangle" x="857" y="1019" width="46" height="17"/>
    </entry>
    <entry id="61" name="hsa:3949" type="gene"
        link="http://www.kegg.jp/dbget-bin/www_bget?hsa:3949">
        <graphics name="LDLR, FH, FHC, LDLCQ2" fgcolor="#000000" bgcolor="#BFFFBF"
             type="rectangle" x="177" y="145" width="46" height="17"/>
    </entry>
    <entry id="62" name="path:hsa04210" type="map"
        link="http://www.kegg.jp/dbget-bin/www_bget?hsa04210">
        <graphics name="Apoptosis" fgcolor="#000000" bgcolor="#FFFFFF"
             type="roundrectangle" x="770" y="1089" width="92" height="25"/>
    </entry>
    <entry id="63" name="cpd:C05981" type="compound"
        link="http://www.kegg.jp/dbget-bin/www_bget?C05981">
        <graphics name="C05981" fgcolor="#000000" bgcolor="#FFFFFF"
             type="circle" x="393" y="856" width="8" height="8"/>
    </entry>
    <entry id="64" name="hsa:572" type="gene"
        link="http://www.kegg.jp/dbget-bin/www_bget?hsa:572">
        <graphics name="BAD, BBC2, BCL2L8" fgcolor="#000000" bgcolor="#BFFFBF"
             type="rectangle" x="565" y="882" width="46" height="17"/>
    </entry>
    <entry id="65" name="hsa:6256" type="gene"
        link="http://www.kegg.jp/dbget-bin/www_bget?hsa:6256">
        <graphics name="RXRA, NR2B1" fgcolor="#000000" bgcolor="#BFFFBF"
             type="rectangle" x="857" y="948" width="46" height="17"/>
    </entry>
    <entry id="66" name="hsa:5465" type="gene"
        link="http://www.kegg.jp/dbget-bin/www_bget?hsa:5465">
        <graphics name="PPARA, NR1C1, PPAR, PPARalpha, hPPAR" fgcolor="#000000" bgcolor="#BFFFBF"
             type="rectangle" x="857" y="965" width="46" height="17"/>
    </entry>
    <entry id="67" name="path:hsa03320" type="map"
        link="http://www.kegg.jp/dbget-bin/www_bget?hsa03320">
        <graphics name="PPAR signaling pathway" fgcolor="#000000" bgcolor="#FFFFFF"
             type="roundrectangle" x="727" y="960" width="108" height="34"/>
    </entry>
    <entry id="68" name="path:hsa04514" type="map"
        link="http://www.kegg.jp/dbget-bin/www_bget?hsa04514">
        <graphics name="Cell adhesion molecules (CAMs)" fgcolor="#000000" bgcolor="#FFFFFF"
             type="roundrectangle" x="145" y="275" width="126" height="25"/>
    </entry>
    <entry id="69" name="ko:K22272" type="ortholog"
        link="http://www.kegg.jp/dbget-bin/www_bget?K22272">
        <graphics name="K22272" fgcolor="#000000" bgcolor="#FFFFFF"
             type="rectangle" x="114" y="193" width="46" height="17"/>
    </entry>
    <entry id="70" name="ko:K22272" type="ortholog"
        link="http://www.kegg.jp/dbget-bin/www_bget?K22272">
        <graphics name="K22272" fgcolor="#000000" bgcolor="#FFFFFF"
             type="rectangle" x="241" y="489" width="46" height="17"/>
    </entry>
    <entry id="71" name="ko:K22275" type="ortholog"
        link="http://www.kegg.jp/dbget-bin/www_bget?K22275">
        <graphics name="K22275" fgcolor="#000000" bgcolor="#FFFFFF"
             type="rectangle" x="562" y="246" width="46" height="17"/>
    </entry>
    <entry id="72" name="ko:K22275" type="ortholog"
        link="http://www.kegg.jp/dbget-bin/www_bget?K22275">
        <graphics name="K22275" fgcolor="#000000" bgcolor="#FFFFFF"
             type="rectangle" x="241" y="513" width="46" height="17"/>
    </entry>
    <entry id="73" name="ko:K22275" type="ortholog"
        link="http://www.kegg.jp/dbget-bin/www_bget?K22275">
        <graphics name="K22275" fgcolor="#000000" bgcolor="#FFFFFF"
             type="rectangle" x="233" y="857" width="46" height="17"/>
    </entry>
    <entry id="74" name="ko:K22273" type="ortholog"
        link="http://www.kegg.jp/dbget-bin/www_bget?K22273">
        <graphics name="K22273" fgcolor="#000000" bgcolor="#FFFFFF"
             type="rectangle" x="796" y="333" width="46" height="17"/>
    </entry>
    <entry id="75" name="ko:K22273" type="ortholog"
        link="http://www.kegg.jp/dbget-bin/www_bget?K22273">
        <graphics name="K22273" fgcolor="#000000" bgcolor="#FFFFFF"
             type="rectangle" x="481" y="947" width="46" height="17"/>
    </entry>
    <entry id="76" name="ko:K22273 ko:K22274" type="ortholog"
        link="http://www.kegg.jp/dbget-bin/www_bget?K22273+K22274">
        <graphics name="K22273..." fgcolor="#000000" bgcolor="#FFFFFF"
             type="rectangle" x="488" y="423" width="46" height="17"/>
    </entry>
    <entry id="77" name="ko:K22271" type="ortholog"
        link="http://www.kegg.jp/dbget-bin/www_bget?K22271">
        <graphics name="K22271" fgcolor="#000000" bgcolor="#FFFFFF"
             type="rectangle" x="235" y="646" width="46" height="17"/>
    </entry>
    <entry id="78" name="ko:K22271" type="ortholog"
        link="http://www.kegg.jp/dbget-bin/www_bget?K22271">
        <graphics name="K22271" fgcolor="#000000" bgcolor="#FFFFFF"
             type="rectangle" x="481" y="975" width="46" height="17"/>
    </entry>
    <entry id="79" name="ko:K22271" type="ortholog"
        link="http://www.kegg.jp/dbget-bin/www_bget?K22271">
        <graphics name="K22271" fgcolor="#000000" bgcolor="#FFFFFF"
             type="rectangle" x="722" y="1002" width="46" height="17"/>
    </entry>
    <entry id="80" name="ko:K22497" type="ortholog"
        link="http://www.kegg.jp/dbget-bin/www_bget?K22497">
        <graphics name="K22497" fgcolor="#000000" bgcolor="#FFFFFF"
             type="rectangle" x="637" y="170" width="46" height="17"/>
    </entry>
    <entry id="81" name="ko:K22274" type="ortholog"
        link="http://www.kegg.jp/dbget-bin/www_bget?K22274">
        <graphics name="K22274" fgcolor="#000000" bgcolor="#FFFFFF"
             type="rectangle" x="683" y="170" width="46" height="17"/>
    </entry>
    <entry id="82" name="ko:K22273" type="ortholog"
        link="http://www.kegg.jp/dbget-bin/www_bget?K22273">
        <graphics name="K22273" fgcolor="#000000" bgcolor="#FFFFFF"
             type="rectangle" x="683" y="153" width="46" height="17"/>
    </entry>
    <entry id="83" name="ko:K22275" type="ortholog"
        link="http://www.kegg.jp/dbget-bin/www_bget?K22275">
        <graphics name="K22275" fgcolor="#000000" bgcolor="#FFFFFF"
             type="rectangle" x="776" y="170" width="46" height="17"/>
    </entry>
    <entry id="84" name="ko:K22498" type="ortholog"
        link="http://www.kegg.jp/dbget-bin/www_bget?K22498">
        <graphics name="K22498" fgcolor="#000000" bgcolor="#FFFFFF"
             type="rectangle" x="729" y="178" width="46" height="17"/>
    </entry>
    <entry id="85" name="ko:K22472" type="ortholog"
        link="http://www.kegg.jp/dbget-bin/www_bget?K22472">
        <graphics name="K22472" fgcolor="#000000" bgcolor="#FFFFFF"
             type="rectangle" x="822" y="170" width="46" height="17"/>
    </entry>
    <entry id="87" name="ko:K22272" type="ortholog"
        link="http://www.kegg.jp/dbget-bin/www_bget?K22272">
        <graphics name="K22272" fgcolor="#000000" bgcolor="#FFFFFF"
             type="rectangle" x="586" y="181" width="46" height="17"/>
    </entry>
    <entry id="88" name="hsa:3458" type="gene"
        link="http://www.kegg.jp/dbget-bin/www_bget?hsa:3458">
        <graphics name="IFNG, IFG, IFI" fgcolor="#000000" bgcolor="#BFFFBF"
             type="rectangle" x="1046" y="388" width="46" height="17"/>
    </entry>
    <entry id="89" name="hsa:7124" type="gene"
        link="http://www.kegg.jp/dbget-bin/www_bget?hsa:7124">
        <graphics name="TNF, DIF, TNF-alpha, TNFA, TNFSF2, TNLG1F" fgcolor="#000000" bgcolor="#BFFFBF"
             type="rectangle" x="1047" y="433" width="46" height="17"/>
    </entry>
    <entry id="90" name="hsa:3627" type="gene"
        link="http://www.kegg.jp/dbget-bin/www_bget?hsa:3627">
        <graphics name="CXCL10, C7, IFI10, INP10, IP-10, SCYB10, crg-2, gIP-10, mob-1" fgcolor="#000000" bgcolor="#BFFFBF"
             type="rectangle" x="1047" y="456" width="46" height="17"/>
    </entry>
    <entry id="91" name="ko:K22271" type="ortholog"
        link="http://www.kegg.jp/dbget-bin/www_bget?K22271">
        <graphics name="K22271" fgcolor="#000000" bgcolor="#FFFFFF"
             type="rectangle" x="237" y="601" width="46" height="17"/>
    </entry>
    <entry id="92" name="hsa:4938 hsa:4939 hsa:4940" type="gene"
        link="http://www.kegg.jp/dbget-bin/www_bget?hsa:4938+hsa:4939+hsa:4940">
        <graphics name="OAS1, E18/E16, IFI-4, OIAS, OIASI..." fgcolor="#000000" bgcolor="#BFFFBF"
             type="rectangle" x="1060" y="690" width="46" height="17"/>
    </entry>
    <entry id="93" name="hsa:27102 hsa:440275 hsa:5610 hsa:9451" type="gene"
        link="http://www.kegg.jp/dbget-bin/www_bget?hsa:27102+hsa:440275+hsa:5610+hsa:9451">
        <graphics name="EIF2AK1, HCR, HRI..." fgcolor="#000000" bgcolor="#BFFFBF"
             type="rectangle" x="1112" y="690" width="46" height="17"/>
    </entry>
    <entry id="94" name="hsa:3434 hsa:439996" type="gene"
        link="http://www.kegg.jp/dbget-bin/www_bget?hsa:3434+hsa:439996">
        <graphics name="IFIT1, C56, G10P1, IFI-56, IFI-56K, IFI56, IFIT-1, IFNAI1, ISG56, P56, RNM561..." fgcolor="#000000" bgcolor="#BFFFBF"
             type="rectangle" x="1060" y="713" width="46" height="17"/>
    </entry>
    <entry id="95" name="hsa:3665" type="gene"
        link="http://www.kegg.jp/dbget-bin/www_bget?hsa:3665">
        <graphics name="IRF7, IMD39, IRF-7, IRF-7H, IRF7A, IRF7B, IRF7C, IRF7H" fgcolor="#000000" bgcolor="#BFFFBF"
             type="rectangle" x="1112" y="713" width="46" height="17"/>
    </entry>
    <entry id="96" name="hsa:4599" type="gene"
        link="http://www.kegg.jp/dbget-bin/www_bget?hsa:4599">
        <graphics name="MX1, IFI-78K, IFI78, MX, MxA" fgcolor="#000000" bgcolor="#BFFFBF"
             type="rectangle" x="1060" y="735" width="46" height="17"/>
    </entry>
    <entry id="97" name="hsa:91543" type="gene"
        link="http://www.kegg.jp/dbget-bin/www_bget?hsa:91543">
        <graphics name="RSAD2, 2510004L01Rik, cig33, cig5, vig1" fgcolor="#000000" bgcolor="#BFFFBF"
             type="rectangle" x="1112" y="735" width="46" height="17"/>
    </entry>
    <entry id="98" name="hsa:6774" type="gene"
        link="http://www.kegg.jp/dbget-bin/www_bget?hsa:6774">
        <graphics name="STAT3, ADMIO, ADMIO1, APRF, HIES" fgcolor="#000000" bgcolor="#BFFFBF"
             type="rectangle" x="296" y="670" width="46" height="17"/>
    </entry>
    <entry id="99" name="ko:K22271" type="ortholog"
        link="http://www.kegg.jp/dbget-bin/www_bget?K22271">
        <graphics name="K22271" fgcolor="#000000" bgcolor="#FFFFFF"
             type="rectangle" x="478" y="670" width="46" height="17"/>
    </entry>
    <entry id="100" name="ko:K22271" type="ortholog"
        link="http://www.kegg.jp/dbget-bin/www_bget?K22271">
        <graphics name="K22271" fgcolor="#000000" bgcolor="#FFFFFF"
             type="rectangle" x="524" y="734" width="46" height="17"/>
    </entry>
    <entry id="101" name="hsa:5604 hsa:5605" type="gene"
        link="http://www.kegg.jp/dbget-bin/www_bget?hsa:5604+hsa:5605">
        <graphics name="MAP2K1, CFC3, MAPKK1, MEK1, MKK1, PRKMK1..." fgcolor="#000000" bgcolor="#BFFFBF"
             type="rectangle" x="637" y="818" width="46" height="17"/>
    </entry>
    <entry id="102" name="hsa:10971 hsa:7529 hsa:7531 hsa:7532 hsa:7533 hsa:7534" type="gene"
        link="http://www.kegg.jp/dbget-bin/www_bget?hsa:10971+hsa:7529+hsa:7531+hsa:7532+hsa:7533+hsa:7534">
        <graphics name="YWHAQ, 14-3-3, 1C5, HS1..." fgcolor="#000000" bgcolor="#BFFFBF"
             type="rectangle" x="535" y="778" width="46" height="17"/>
    </entry>
    <entry id="103" name="hsa:1499" type="gene"
        link="http://www.kegg.jp/dbget-bin/www_bget?hsa:1499">
        <graphics name="CTNNB1, CTNNB, EVR7, MRD19, armadillo" fgcolor="#000000" bgcolor="#BFFFBF"
             type="rectangle" x="655" y="857" width="46" height="17"/>
    </entry>
    <entry id="104" name="hsa:1026" type="gene"
        link="http://www.kegg.jp/dbget-bin/www_bget?hsa:1026">
        <graphics name="CDKN1A, CAP20, CDKN1, CIP1, MDA-6, P21, SDI1, WAF1, p21CIP1" fgcolor="#000000" bgcolor="#BFFFBF"
             type="rectangle" x="1077" y="930" width="46" height="17"/>
    </entry>
    <entry id="105" name="hsa:1017 hsa:1019 hsa:1021" type="gene"
        link="http://www.kegg.jp/dbget-bin/www_bget?hsa:1017+hsa:1019+hsa:1021">
        <graphics name="CDK2, CDKN2, p33(CDK2)..." fgcolor="#000000" bgcolor="#BFFFBF"
             type="rectangle" x="1154" y="930" width="46" height="17"/>
    </entry>
    <entry id="106" name="hsa:5925" type="gene"
        link="http://www.kegg.jp/dbget-bin/www_bget?hsa:5925">
        <graphics name="RB1, OSRC, PPP1R130, RB, p105-Rb, pRb, pp110" fgcolor="#000000" bgcolor="#BFFFBF"
             type="rectangle" x="1229" y="930" width="46" height="17"/>
    </entry>
    <entry id="107" name="hsa:1869 hsa:1870 hsa:1871" type="gene"
        link="http://www.kegg.jp/dbget-bin/www_bget?hsa:1869+hsa:1870+hsa:1871">
        <graphics name="E2F1, E2F-1, RBAP1, RBBP3, RBP3..." fgcolor="#000000" bgcolor="#BFFFBF"
             type="rectangle" x="1229" y="970" width="46" height="17"/>
    </entry>
    <entry id="108" name="ko:K22271" type="ortholog"
        link="http://www.kegg.jp/dbget-bin/www_bget?K22271">
        <graphics name="K22271" fgcolor="#000000" bgcolor="#FFFFFF"
             type="rectangle" x="1043" y="884" width="46" height="17"/>
    </entry>
    <entry id="109" name="path:hsa04210" type="map"
        link="http://www.kegg.jp/dbget-bin/www_bget?hsa04210">
        <graphics name="Apoptosis" fgcolor="#000000" bgcolor="#FFFFFF"
             type="roundrectangle" x="1132" y="891" width="92" height="25"/>
    </entry>
    <entry id="110" name="hsa:1147 hsa:3551 hsa:8517" type="gene"
        link="http://www.kegg.jp/dbget-bin/www_bget?hsa:1147+hsa:3551+hsa:8517">
        <graphics name="CHUK, IKBKA, IKK-alpha, IKK1, IKKA, NFKBIKA, TCF16..." fgcolor="#000000" bgcolor="#BFFFBF"
             type="rectangle" x="481" y="1008" width="46" height="17"/>
    </entry>
    <entry id="111" name="path:hsa04668" type="map"
        link="http://www.kegg.jp/dbget-bin/www_bget?hsa04668">
        <graphics name="TNF signaling pathway" fgcolor="#000000" bgcolor="#FFFFFF"
             type="roundrectangle" x="390" y="974" width="101" height="34"/>
    </entry>
    <entry id="112" name="hsa:356" type="gene"
        link="http://www.kegg.jp/dbget-bin/www_bget?hsa:356">
        <graphics name="FASLG, ALPS1B, APT1LG1, APTL, CD178, CD95-L, CD95L, FASL, TNFSF6, TNLG1A" fgcolor="#000000" bgcolor="#BFFFBF"
             type="rectangle" x="106" y="1059" width="46" height="17"/>
    </entry>
    <entry id="113" name="hsa:355" type="gene"
        link="http://www.kegg.jp/dbget-bin/www_bget?hsa:355">
        <graphics name="FAS, ALPS1A, APO-1, APT1, CD95, FAS1, FASTM, TNFRSF6" fgcolor="#000000" bgcolor="#BFFFBF"
             type="rectangle" x="177" y="1059" width="46" height="17"/>
    </entry>
    <entry id="114" name="hsa:8772" type="gene"
        link="http://www.kegg.jp/dbget-bin/www_bget?hsa:8772">
        <graphics name="FADD, GIG3, MORT1" fgcolor="#000000" bgcolor="#BFFFBF"
             type="rectangle" x="263" y="1059" width="46" height="17"/>
    </entry>
    <entry id="115" name="hsa:841" type="gene"
        link="http://www.kegg.jp/dbget-bin/www_bget?hsa:841">
        <graphics name="CASP8, ALPS2B, CAP4, Casp-8, FLICE, MACH, MCH5" fgcolor="#000000" bgcolor="#BFFFBF"
             type="rectangle" x="344" y="1059" width="46" height="17"/>
    </entry>
    <entry id="116" name="hsa:836" type="gene"
        link="http://www.kegg.jp/dbget-bin/www_bget?hsa:836">
        <graphics name="CASP3, CPP32, CPP32B, SCA-1" fgcolor="#000000" bgcolor="#BFFFBF"
             type="rectangle" x="686" y="1059" width="46" height="17"/>
    </entry>
    <entry id="117" name="hsa:637" type="gene"
        link="http://www.kegg.jp/dbget-bin/www_bget?hsa:637">
        <graphics name="BID, FP497" fgcolor="#000000" bgcolor="#BFFFBF"
             type="rectangle" x="370" y="1107" width="46" height="17"/>
    </entry>
    <entry id="118" name="hsa:581" type="gene"
        link="http://www.kegg.jp/dbget-bin/www_bget?hsa:581">
        <graphics name="BAX, BCL2L4" fgcolor="#000000" bgcolor="#BFFFBF"
             type="rectangle" x="453" y="1095" width="46" height="17"/>
    </entry>
    <entry id="119" name="hsa:54205" type="gene"
        link="http://www.kegg.jp/dbget-bin/www_bget?hsa:54205">
        <graphics name="CYCS, CYC, HCS, THC4" fgcolor="#000000" bgcolor="#BFFFBF"
             type="rectangle" x="558" y="1106" width="46" height="17"/>
    </entry>
    <entry id="120" name="hsa:842" type="gene"
        link="http://www.kegg.jp/dbget-bin/www_bget?hsa:842">
        <graphics name="CASP9, APAF-3, APAF3, ICE-LAP6, MCH6, PPP1R56" fgcolor="#000000" bgcolor="#BFFFBF"
             type="rectangle" x="666" y="1108" width="46" height="17"/>
    </entry>
    <entry id="121" name="hsa:578" type="gene"
        link="http://www.kegg.jp/dbget-bin/www_bget?hsa:578">
        <graphics name="BAK1, BAK, BAK-LIKE, BCL2L7, CDN1" fgcolor="#000000" bgcolor="#BFFFBF"
             type="rectangle" x="453" y="1118" width="46" height="17"/>
    </entry>
    <entry id="122" name="hsa:317" type="gene"
        link="http://www.kegg.jp/dbget-bin/www_bget?hsa:317">
        <graphics name="APAF1, APAF-1, CED4" fgcolor="#000000" bgcolor="#BFFFBF"
             type="rectangle" x="558" y="1134" width="46" height="17"/>
    </entry>
    <entry id="123" name="ko:K22273" type="ortholog"
        link="http://www.kegg.jp/dbget-bin/www_bget?K22273">
        <graphics name="K22273" fgcolor="#000000" bgcolor="#FFFFFF"
             type="rectangle" x="309" y="1126" width="46" height="17"/>
    </entry>
    <entry id="124" name="ko:K22271" type="ortholog"
        link="http://www.kegg.jp/dbget-bin/www_bget?K22271">
        <graphics name="K22271" fgcolor="#000000" bgcolor="#FFFFFF"
             type="rectangle" x="239" y="1126" width="46" height="17"/>
    </entry>
    <entry id="125" name="hsa:8837" type="gene"
        link="http://www.kegg.jp/dbget-bin/www_bget?hsa:8837">
        <graphics name="CFLAR, CASH, CASP8AP1, CLARP, Casper, FLAME, FLAME-1, FLAME1, FLIP, I-FLICE, MRIT, c-FLIP, c-FLIPL, c-FLIPR, c-FLIPS" fgcolor="#000000" bgcolor="#BFFFBF"
             type="rectangle" x="282" y="1094" width="46" height="17"/>
    </entry>
    <entry id="126" name="hsa:595" type="gene"
        link="http://www.kegg.jp/dbget-bin/www_bget?hsa:595">
        <graphics name="CCND1, BCL1, D11S287E, PRAD1, U21B31" fgcolor="#000000" bgcolor="#BFFFBF"
             type="rectangle" x="1077" y="981" width="46" height="17"/>
    </entry>
    <entry id="127" name="hsa:1019" type="gene"
        link="http://www.kegg.jp/dbget-bin/www_bget?hsa:1019">
        <graphics name="CDK4, CMM3, PSK-J3" fgcolor="#000000" bgcolor="#BFFFBF"
             type="rectangle" x="1077" y="1004" width="46" height="17"/>
    </entry>
    <entry id="128" name="hsa:4609" type="gene"
        link="http://www.kegg.jp/dbget-bin/www_bget?hsa:4609">
        <graphics name="MYC, MRTL, MYCC, bHLHe39, c-Myc" fgcolor="#000000" bgcolor="#BFFFBF"
             type="rectangle" x="1077" y="1026" width="46" height="17"/>
    </entry>
    <entry id="129" name="cpd:C20935" type="compound"
        link="http://www.kegg.jp/dbget-bin/www_bget?C20935">
        <graphics name="C20935" fgcolor="#000000" bgcolor="#FFFFFF"
             type="circle" x="648" y="289" width="8" height="8"/>
    </entry>
    <entry id="130" name="undefined" type="group">
        <graphics fgcolor="#000000" bgcolor="#FFFFFF"
             type="rectangle" x="590" y="487" width="46" height="34"/>
        <component id="13"/>
        <component id="14"/>
    </entry>
    <entry id="131" name="undefined" type="group">
        <graphics fgcolor="#000000" bgcolor="#FFFFFF"
             type="rectangle" x="177" y="713" width="46" height="34"/>
        <component id="17"/>
        <component id="18"/>
    </entry>
    <entry id="132" name="undefined" type="group">
        <graphics fgcolor="#000000" bgcolor="#FFFFFF"
             type="rectangle" x="857" y="1010" width="46" height="34"/>
        <component id="59"/>
        <component id="60"/>
    </entry>
    <entry id="133" name="undefined" type="group">
        <graphics fgcolor="#000000" bgcolor="#FFFFFF"
             type="rectangle" x="857" y="956" width="46" height="34"/>
        <component id="65"/>
        <component id="66"/>
    </entry>
    <entry id="134" name="undefined" type="group">
        <graphics fgcolor="#000000" bgcolor="#FFFFFF"
             type="rectangle" x="673" y="375" width="46" height="34"/>
        <component id="5"/>
        <component id="6"/>
    </entry>
    <relation entry1="2" entry2="3" type="PPrel">
        <subtype name="activation" value="--&gt;"/>
    </relation>
    <relation entry1="9" entry2="10" type="PPrel">
        <subtype name="activation" value="--&gt;"/>
    </relation>
    <relation entry1="10" entry2="4" type="PPrel">
        <subtype name="activation" value="--&gt;"/>
    </relation>
    <relation entry1="10" entry2="130" type="PPrel">
        <subtype name="activation" value="--&gt;"/>
    </relation>
    <relation entry1="35" entry2="38" type="PPrel">
        <subtype name="activation" value="--&gt;"/>
    </relation>
    <relation entry1="35" entry2="36" type="PPrel">
        <subtype name="activation" value="--&gt;"/>
    </relation>
    <relation entry1="16" entry2="131" type="PPrel">
        <subtype name="activation" value="--&gt;"/>
    </relation>
    <relation entry1="48" entry2="40" type="PPrel">
        <subtype name="activation" value="--&gt;"/>
    </relation>
    <relation entry1="42" entry2="43" type="PPrel">
        <subtype name="activation" value="--&gt;"/>
    </relation>
    <relation entry1="43" entry2="44" type="PPrel">
        <subtype name="activation" value="--&gt;"/>
    </relation>
    <relation entry1="44" entry2="101" type="PPrel">
        <subtype name="activation" value="--&gt;"/>
    </relation>
    <relation entry1="45" entry2="63" type="PCrel">
        <subtype name="activation" value="--&gt;"/>
    </relation>
    <relation entry1="52" entry2="53" type="PPrel">
        <subtype name="activation" value="--&gt;"/>
    </relation>
    <relation entry1="54" entry2="55" type="PPrel">
        <subtype name="activation" value="--&gt;"/>
    </relation>
    <relation entry1="54" entry2="114" type="PPrel">
        <subtype name="activation" value="--&gt;"/>
    </relation>
    <relation entry1="110" entry2="56" type="PPrel">
        <subtype name="activation" value="--&gt;"/>
    </relation>
    <relation entry1="112" entry2="113" type="PPrel">
        <subtype name="activation" value="--&gt;"/>
    </relation>
    <relation entry1="113" entry2="114" type="PPrel">
        <subtype name="activation" value="--&gt;"/>
    </relation>
    <relation entry1="114" entry2="115" type="PPrel">
        <subtype name="activation" value="--&gt;"/>
    </relation>
    <relation entry1="115" entry2="117" type="PPrel">
        <subtype name="activation" value="--&gt;"/>
    </relation>
    <relation entry1="117" entry2="118" type="PPrel">
        <subtype name="activation" value="--&gt;"/>
    </relation>
    <relation entry1="117" entry2="121" type="PPrel">
        <subtype name="activation" value="--&gt;"/>
    </relation>
    <relation entry1="118" entry2="119" type="PPrel">
        <subtype name="activation" value="--&gt;"/>
    </relation>
    <relation entry1="121" entry2="119" type="PPrel">
        <subtype name="activation" value="--&gt;"/>
    </relation>
    <relation entry1="119" entry2="120" type="PPrel">
        <subtype name="activation" value="--&gt;"/>
    </relation>
    <relation entry1="120" entry2="116" type="PPrel">
        <subtype name="activation" value="--&gt;"/>
    </relation>
    <relation entry1="58" entry2="132" type="PPrel">
        <subtype name="activation" value="--&gt;"/>
    </relation>
    <relation entry1="105" entry2="106" type="PPrel">
        <subtype name="activation" value="--&gt;"/>
    </relation>
    <relation entry1="3" entry2="12" type="PPrel">
        <subtype name="activation" value="--&gt;"/>
        <subtype name="indirect effect" value="..&gt;"/>
    </relation>
    <relation entry1="55" entry2="110" type="PPrel">
        <subtype name="activation" value="--&gt;"/>
        <subtype name="indirect effect" value="..&gt;"/>
    </relation>
    <relation entry1="26" entry2="20" type="PPrel">
        <subtype name="inhibition" value="--|"/>
    </relation>
    <relation entry1="31" entry2="20" type="PPrel">
        <subtype name="inhibition" value="--|"/>
    </relation>
    <relation entry1="102" entry2="44" type="PPrel">
        <subtype name="inhibition" value="--|"/>
    </relation>
    <relation entry1="47" entry2="103" type="PPrel">
        <subtype name="inhibition" value="--|"/>
    </relation>
    <relation entry1="125" entry2="115" type="PPrel">
        <subtype name="inhibition" value="--|"/>
    </relation>
    <relation entry1="104" entry2="105" type="PPrel">
        <subtype name="inhibition" value="--|"/>
    </relation>
    <relation entry1="30" entry2="20" type="PPrel">
        <subtype name="inhibition" value="--|"/>
        <subtype name="indirect effect" value="..&gt;"/>
    </relation>
    <relation entry1="106" entry2="107" type="PPrel">
        <subtype name="dissociation" value="-+-"/>
    </relation>
    <relation entry1="57" entry2="56" type="PPrel">
        <subtype name="dissociation" value="-+-"/>
    </relation>
    <relation entry1="8" entry2="11" type="PPrel">
        <subtype name="dissociation" value="-+-"/>
    </relation>
    <relation entry1="7" entry2="15" type="GErel">
        <subtype name="expression" value="--&gt;"/>
    </relation>
    <relation entry1="7" entry2="88" type="GErel">
        <subtype name="expression" value="--&gt;"/>
    </relation>
    <relation entry1="7" entry2="89" type="GErel">
        <subtype name="expression" value="--&gt;"/>
    </relation>
    <relation entry1="7" entry2="90" type="GErel">
        <subtype name="expression" value="--&gt;"/>
    </relation>
    <relation entry1="8" entry2="89" type="GErel">
        <subtype name="expression" value="--&gt;"/>
    </relation>
    <relation entry1="8" entry2="90" type="GErel">
        <subtype name="expression" value="--&gt;"/>
    </relation>
    <relation entry1="21" entry2="92" type="GErel">
        <subtype name="expression" value="--&gt;"/>
    </relation>
    <relation entry1="21" entry2="93" type="GErel">
        <subtype name="expression" value="--&gt;"/>
    </relation>
    <relation entry1="21" entry2="94" type="GErel">
        <subtype name="expression" value="--&gt;"/>
    </relation>
    <relation entry1="21" entry2="95" type="GErel">
        <subtype name="expression" value="--&gt;"/>
    </relation>
    <relation entry1="21" entry2="96" type="GErel">
        <subtype name="expression" value="--&gt;"/>
    </relation>
    <relation entry1="21" entry2="97" type="GErel">
        <subtype name="expression" value="--&gt;"/>
    </relation>
    <relation entry1="20" entry2="21" type="PPrel">
        <subtype name="binding/association" value="---"/>
    </relation>
    <relation entry1="50" entry2="104" type="GErel">
        <subtype name="expression" value="--&gt;"/>
    </relation>
    <relation entry1="133" entry2="126" type="GErel">
        <subtype name="expression" value="--&gt;"/>
    </relation>
    <relation entry1="133" entry2="127" type="GErel">
        <subtype name="expression" value="--&gt;"/>
    </relation>
    <relation entry1="133" entry2="128" type="GErel">
        <subtype name="expression" value="--&gt;"/>
    </relation>
    <relation entry1="132" entry2="126" type="GErel">
        <subtype name="expression" value="--&gt;"/>
    </relation>
    <relation entry1="132" entry2="127" type="GErel">
        <subtype name="expression" value="--&gt;"/>
    </relation>
    <relation entry1="132" entry2="128" type="GErel">
        <subtype name="expression" value="--&gt;"/>
    </relation>
    <relation entry1="38" entry2="39" type="PPrel">
        <subtype name="inhibition" value="--|"/>
    </relation>
    <relation entry1="131" entry2="19" type="PPrel">
        <subtype name="binding/association" value="---"/>
    </relation>
    <relation entry1="40" entry2="41" type="PPrel">
        <subtype name="binding/association" value="---"/>
    </relation>
    <relation entry1="41" entry2="42" type="PPrel">
        <subtype name="binding/association" value="---"/>
    </relation>
    <relation entry1="53" entry2="54" type="PPrel">
        <subtype name="binding/association" value="---"/>
    </relation>
    <relation entry1="122" entry2="120" type="PPrel">
        <subtype name="binding/association" value="---"/>
    </relation>
    <relation entry1="115" entry2="116" type="PPrel">
        <subtype name="activation" value="--&gt;"/>
    </relation>
    <relation entry1="134" entry2="7" type="PPrel">
        <subtype name="activation" value="--&gt;"/>
        <subtype name="phosphorylation" value="+p"/>
    </relation>
    <relation entry1="12" entry2="11" type="PPrel">
        <subtype name="activation" value="--&gt;"/>
        <subtype name="phosphorylation" value="+p"/>
    </relation>
    <relation entry1="35" entry2="12" type="PPrel">
        <subtype name="activation" value="--&gt;"/>
        <subtype name="phosphorylation" value="+p"/>
    </relation>
    <relation entry1="63" entry2="46" type="PCrel">
        <subtype name="activation" value="--&gt;"/>
        <subtype name="phosphorylation" value="+p"/>
    </relation>
    <relation entry1="46" entry2="47" type="PPrel">
        <subtype name="inhibition" value="--|"/>
        <subtype name="phosphorylation" value="+p"/>
    </relation>
    <relation entry1="46" entry2="64" type="PPrel">
        <subtype name="inhibition" value="--|"/>
        <subtype name="phosphorylation" value="+p"/>
    </relation>
    <relation entry1="46" entry2="51" type="PPrel">
        <subtype name="inhibition" value="--|"/>
        <subtype name="phosphorylation" value="+p"/>
    </relation>
    <relation entry1="101" entry2="37" type="PPrel">
        <subtype name="activation" value="--&gt;"/>
        <subtype name="phosphorylation" value="+p"/>
    </relation>
    <relation entry1="19" entry2="20" type="PPrel">
        <subtype name="activation" value="--&gt;"/>
        <subtype name="phosphorylation" value="+p"/>
    </relation>
    <relation entry1="3" entry2="4" type="PPrel">
        <subtype name="binding/association" value="---"/>
    </relation>
    <relation entry1="4" entry2="134" type="PPrel">
        <subtype name="activation" value="--&gt;"/>
        <subtype name="indirect effect" value="..&gt;"/>
    </relation>
    <relation entry1="129" entry2="33" type="PCrel">
        <subtype name="activation" value="--&gt;"/>
    </relation>
    <relation entry1="129" entry2="34" type="PCrel">
        <subtype name="activation" value="--&gt;"/>
    </relation>
</pathway>
```
