## Supplementary Results 1 for "Differential gene expression and functional pathway enrichment in colon cell line CCD 841 CoN (CRL-1790) transfected with miR-mimics miR-18b, miR-142-3p, miR-155, and miR-890": hsa05166.xml

```
<?xml version="1.0"?>
<!DOCTYPE pathway SYSTEM "http://www.kegg.jp/kegg/xml/KGML_v0.7.2_.dtd">
<!-- Creation date: Dec 20, 2018 16:23:29 +0900 (GMT+9) -->
<pathway name="path:hsa05166" org="hsa" number="05166"
         title="Human T-cell leukemia virus 1 infection"
         image="http://www.kegg.jp/kegg/pathway/hsa/hsa05166.png"
         link="http://www.kegg.jp/kegg-bin/show_pathway?hsa05166">
    <entry id="1" name="path:hsa05166" type="map"
        link="http://www.kegg.jp/dbget-bin/www_bget?hsa05166">
        <graphics name="TITLE:Human T-cell leukemia virus 1 infection" fgcolor="#000000" bgcolor="#FFFFFF"
             type="roundrectangle" x="220" y="58" width="360" height="25"/>
    </entry>
    <entry id="2" name="ko:K19259" type="ortholog"
        link="http://www.kegg.jp/dbget-bin/www_bget?K19259">
        <graphics name="K19259" fgcolor="#000000" bgcolor="#FFFFFF"
             type="rectangle" x="192" y="173" width="46" height="17"/>
    </entry>
    <entry id="3" name="ko:K19259" type="ortholog"
        link="http://www.kegg.jp/dbget-bin/www_bget?K19259">
        <graphics name="K19259" fgcolor="#000000" bgcolor="#FFFFFF"
             type="rectangle" x="211" y="156" width="46" height="17"/>
    </entry>
    <entry id="4" name="hsa:8829" type="gene"
        link="http://www.kegg.jp/dbget-bin/www_bget?hsa:8829">
        <graphics name="NRP1, BDCA4, CD304, NP1, NRP, VEGF165R" fgcolor="#000000" bgcolor="#BFFFBF"
             type="rectangle" x="290" y="156" width="46" height="17"/>
    </entry>
    <entry id="5" name="hsa:6513" type="gene"
        link="http://www.kegg.jp/dbget-bin/www_bget?hsa:6513">
        <graphics name="SLC2A1, CSE, DYT17, DYT18, DYT9, EIG12, GLUT, GLUT-1, GLUT1, GLUT1DS, HTLVR, PED, SDCHCN" fgcolor="#000000" bgcolor="#BFFFBF"
             type="rectangle" x="290" y="125" width="46" height="17"/>
    </entry>
    <entry id="6" name="hsa:7094 hsa:83660" type="gene"
        link="http://www.kegg.jp/dbget-bin/www_bget?hsa:7094+hsa:83660">
        <graphics name="TLN1, ILWEQ, TLN, talin-1..." fgcolor="#000000" bgcolor="#BFFFBF"
             type="rectangle" x="336" y="338" width="46" height="17"/>
    </entry>
    <entry id="7" name="hsa:3383" type="gene"
        link="http://www.kegg.jp/dbget-bin/www_bget?hsa:3383">
        <graphics name="ICAM1, BB2, CD54, P3.58" fgcolor="#000000" bgcolor="#BFFFBF"
             type="rectangle" x="164" y="355" width="46" height="17"/>
    </entry>
    <entry id="8" name="hsa:3683 hsa:3689" type="gene"
        link="http://www.kegg.jp/dbget-bin/www_bget?hsa:3683+hsa:3689">
        <graphics name="ITGAL, CD11A, LFA-1, LFA1A..." fgcolor="#000000" bgcolor="#BFFFBF"
             type="rectangle" x="290" y="355" width="46" height="17"/>
    </entry>
    <entry id="9" name="hsa:3683 hsa:3689" type="gene"
        link="http://www.kegg.jp/dbget-bin/www_bget?hsa:3683+hsa:3689">
        <graphics name="ITGAL, CD11A, LFA-1, LFA1A..." fgcolor="#000000" bgcolor="#BFFFBF"
             type="rectangle" x="162" y="275" width="46" height="17"/>
    </entry>
    <entry id="10" name="hsa:3383" type="gene"
        link="http://www.kegg.jp/dbget-bin/www_bget?hsa:3383">
        <graphics name="ICAM1, BB2, CD54, P3.58" fgcolor="#000000" bgcolor="#BFFFBF"
             type="rectangle" x="290" y="275" width="46" height="17"/>
    </entry>
    <entry id="11" name="ko:K23017" type="ortholog"
        link="http://www.kegg.jp/dbget-bin/www_bget?K23017">
        <graphics name="K23017" fgcolor="#000000" bgcolor="#FFFFFF"
             type="rectangle" x="336" y="355" width="46" height="17"/>
    </entry>
    <entry id="12" name="ko:K23017" type="ortholog"
        link="http://www.kegg.jp/dbget-bin/www_bget?K23017">
        <graphics name="K23017" fgcolor="#000000" bgcolor="#FFFFFF"
             type="rectangle" x="407" y="1251" width="46" height="17"/>
    </entry>
    <entry id="14" name="ko:K19259" type="ortholog"
        link="http://www.kegg.jp/dbget-bin/www_bget?K19259">
        <graphics name="K19259" fgcolor="#000000" bgcolor="#FFFFFF"
             type="rectangle" x="407" y="1311" width="46" height="17"/>
    </entry>
    <entry id="15" name="ko:K23069" type="ortholog"
        link="http://www.kegg.jp/dbget-bin/www_bget?K23069">
        <graphics name="K23069" fgcolor="#000000" bgcolor="#FFFFFF"
             type="rectangle" x="517" y="1251" width="46" height="17"/>
    </entry>
    <entry id="16" name="ko:K23070" type="ortholog"
        link="http://www.kegg.jp/dbget-bin/www_bget?K23070">
        <graphics name="K23070" fgcolor="#000000" bgcolor="#FFFFFF"
             type="rectangle" x="517" y="1271" width="46" height="17"/>
    </entry>
    <entry id="17" name="ko:K23068" type="ortholog"
        link="http://www.kegg.jp/dbget-bin/www_bget?K23068">
        <graphics name="K23068" fgcolor="#000000" bgcolor="#FFFFFF"
             type="rectangle" x="517" y="1291" width="46" height="17"/>
    </entry>
    <entry id="19" name="ko:K23018" type="ortholog"
        link="http://www.kegg.jp/dbget-bin/www_bget?K23018">
        <graphics name="K23018" fgcolor="#000000" bgcolor="#FFFFFF"
             type="rectangle" x="569" y="1251" width="46" height="17"/>
    </entry>
    <entry id="20" name="ko:K21857" type="ortholog"
        link="http://www.kegg.jp/dbget-bin/www_bget?K21857">
        <graphics name="K21857" fgcolor="#000000" bgcolor="#FFFFFF"
             type="rectangle" x="569" y="1271" width="46" height="17"/>
    </entry>
    <entry id="21" name="ko:K23071" type="ortholog"
        link="http://www.kegg.jp/dbget-bin/www_bget?K23071">
        <graphics name="K23071" fgcolor="#000000" bgcolor="#FFFFFF"
             type="rectangle" x="569" y="1291" width="46" height="17"/>
    </entry>
    <entry id="22" name="cpd:C00076" type="compound"
        link="http://www.kegg.jp/dbget-bin/www_bget?C00076">
        <graphics name="C00076" fgcolor="#000000" bgcolor="#FFFFFF"
             type="circle" x="596" y="395" width="8" height="8"/>
    </entry>
    <entry id="23" name="hsa:4772 hsa:4773 hsa:4775 hsa:4776" type="gene"
        link="http://www.kegg.jp/dbget-bin/www_bget?hsa:4772+hsa:4773+hsa:4775+hsa:4776">
        <graphics name="NFATC1, NF-ATC, NF-ATc1.2, NFAT2, NFATc..." fgcolor="#000000" bgcolor="#BFFFBF"
             type="rectangle" x="846" y="395" width="46" height="17"/>
    </entry>
    <entry id="24" name="hsa:5530 hsa:5532 hsa:5533 hsa:5534 hsa:5535" type="gene"
        link="http://www.kegg.jp/dbget-bin/www_bget?hsa:5530+hsa:5532+hsa:5533+hsa:5534+hsa:5535">
        <graphics name="PPP3CA, CALN, CALNA, CALNA1, CCN1, CNA1, IECEE, IECEE1, PPP2B..." fgcolor="#000000" bgcolor="#BFFFBF"
             type="rectangle" x="731" y="395" width="46" height="17"/>
    </entry>
    <entry id="25" name="hsa:821" type="gene"
        link="http://www.kegg.jp/dbget-bin/www_bget?hsa:821">
        <graphics name="CANX, CNX, IP90, P90" fgcolor="#000000" bgcolor="#BFFFBF"
             type="rectangle" x="518" y="408" width="46" height="17"/>
    </entry>
    <entry id="26" name="hsa:811" type="gene"
        link="http://www.kegg.jp/dbget-bin/www_bget?hsa:811">
        <graphics name="CALR, CRT, HEL-S-99n, RO, SSA, cC1qR" fgcolor="#000000" bgcolor="#BFFFBF"
             type="rectangle" x="518" y="384" width="46" height="17"/>
    </entry>
    <entry id="27" name="hsa:3560 hsa:3561" type="gene"
        link="http://www.kegg.jp/dbget-bin/www_bget?hsa:3560+hsa:3561">
        <graphics name="IL2RB, CD122, IL15RB, P70-75..." fgcolor="#000000" bgcolor="#BFFFBF"
             type="rectangle" x="559" y="444" width="44" height="16"/>
    </entry>
    <entry id="28" name="hsa:3716 hsa:3718" type="gene"
        link="http://www.kegg.jp/dbget-bin/www_bget?hsa:3716+hsa:3718">
        <graphics name="JAK1, JAK1A, JAK1B, JTK3..." fgcolor="#000000" bgcolor="#BFFFBF"
             type="rectangle" x="638" y="445" width="46" height="17"/>
    </entry>
    <entry id="29" name="hsa:6776 hsa:6777" type="gene"
        link="http://www.kegg.jp/dbget-bin/www_bget?hsa:6776+hsa:6777">
        <graphics name="STAT5A, MGF, STAT5..." fgcolor="#000000" bgcolor="#BFFFBF"
             type="rectangle" x="846" y="445" width="46" height="17"/>
    </entry>
    <entry id="30" name="hsa:3105 hsa:3106 hsa:3107 hsa:3133 hsa:3134 hsa:3135" type="gene"
        link="http://www.kegg.jp/dbget-bin/www_bget?hsa:3105+hsa:3106+hsa:3107+hsa:3133+hsa:3134+hsa:3135">
        <graphics name="HLA-A, HLAA..." fgcolor="#000000" bgcolor="#BFFFBF"
             type="rectangle" x="560" y="469" width="46" height="17"/>
    </entry>
    <entry id="31" name="hsa:4609" type="gene"
        link="http://www.kegg.jp/dbget-bin/www_bget?hsa:4609">
        <graphics name="MYC, MRTL, MYCC, bHLHe39, c-Myc" fgcolor="#000000" bgcolor="#BFFFBF"
             type="rectangle" x="936" y="139" width="46" height="17"/>
    </entry>
    <entry id="32" name="hsa:8295" type="gene"
        link="http://www.kegg.jp/dbget-bin/www_bget?hsa:8295">
        <graphics name="TRRAP, PAF350/400, PAF400, STAF40, TR-AP, Tra1" fgcolor="#000000" bgcolor="#BFFFBF"
             type="rectangle" x="936" y="156" width="46" height="17"/>
    </entry>
    <entry id="33" name="hsa:10524" type="gene"
        link="http://www.kegg.jp/dbget-bin/www_bget?hsa:10524">
        <graphics name="KAT5, ESA1, HTATIP, HTATIP1, PLIP, TIP, TIP60, ZC2HC5, cPLA2" fgcolor="#000000" bgcolor="#BFFFBF"
             type="rectangle" x="936" y="173" width="46" height="17"/>
    </entry>
    <entry id="34" name="hsa:894" type="gene"
        link="http://www.kegg.jp/dbget-bin/www_bget?hsa:894">
        <graphics name="CCND2, KIAK0002, MPPH3" fgcolor="#000000" bgcolor="#BFFFBF"
             type="rectangle" x="1081" y="139" width="46" height="17"/>
    </entry>
    <entry id="35" name="hsa:2224" type="gene"
        link="http://www.kegg.jp/dbget-bin/www_bget?hsa:2224">
        <graphics name="FDPS, FPPS, FPS, POROK9" fgcolor="#000000" bgcolor="#BFFFBF"
             type="rectangle" x="643" y="530" width="46" height="17"/>
    </entry>
    <entry id="36" name="hsa:3265 hsa:3845 hsa:4893" type="gene"
        link="http://www.kegg.jp/dbget-bin/www_bget?hsa:3265+hsa:3845+hsa:4893">
        <graphics name="HRAS, C-BAS/HAS, C-H-RAS, C-HA-RAS1, CTLO, H-RASIDX, HAMSV, HRAS1, KRAS, KRAS2, Ki-Ras, RASH1, RASK2, c-K-ras, c-Ki-ras, p21ras..." fgcolor="#000000" bgcolor="#BFFFBF"
             type="rectangle" x="719" y="530" width="46" height="17"/>
    </entry>
    <entry id="37" name="path:hsa04210" type="map"
        link="http://www.kegg.jp/dbget-bin/www_bget?hsa04210">
        <graphics name="Apoptosis" fgcolor="#000000" bgcolor="#FFFFFF"
             type="roundrectangle" x="823" y="616" width="75" height="25"/>
    </entry>
    <entry id="38" name="cpd:C00238" type="compound"
        link="http://www.kegg.jp/dbget-bin/www_bget?C00238">
        <graphics name="C00238" fgcolor="#000000" bgcolor="#FFFFFF"
             type="circle" x="625" y="587" width="8" height="8"/>
    </entry>
    <entry id="39" name="hsa:291 hsa:292 hsa:293 hsa:706 hsa:7416 hsa:7417 hsa:7419 hsa:83447" type="gene"
        link="http://www.kegg.jp/dbget-bin/www_bget?hsa:291+hsa:292+hsa:293+hsa:706+hsa:7416+hsa:7417+hsa:7419+hsa:83447">
        <graphics name="SLC25A4, AAC1, ANT, ANT_1, ANT1, MTDPS12, MTDPS12A, PEO2, PEO3, PEOA2, T1..." fgcolor="#000000" bgcolor="#BFFFBF"
             type="rectangle" x="695" y="612" width="46" height="17"/>
    </entry>
    <entry id="40" name="cpd:C00027" type="compound"
        link="http://www.kegg.jp/dbget-bin/www_bget?C00027">
        <graphics name="C00027" fgcolor="#000000" bgcolor="#FFFFFF"
             type="circle" x="658" y="584" width="8" height="8"/>
    </entry>
    <entry id="41" name="cpd:C00076" type="compound"
        link="http://www.kegg.jp/dbget-bin/www_bget?C00076">
        <graphics name="C00076" fgcolor="#000000" bgcolor="#FFFFFF"
             type="circle" x="741" y="612" width="8" height="8"/>
    </entry>
    <entry id="43" name="hsa:7514" type="gene"
        link="http://www.kegg.jp/dbget-bin/www_bget?hsa:7514">
        <graphics name="XPO1, CRM1, emb, exp1" fgcolor="#000000" bgcolor="#BFFFBF"
             type="rectangle" x="969" y="325" width="46" height="17"/>
    </entry>
    <entry id="44" name="hsa:5901" type="gene"
        link="http://www.kegg.jp/dbget-bin/www_bget?hsa:5901">
        <graphics name="RAN, ARA24, Gsp1, TC4" fgcolor="#000000" bgcolor="#BFFFBF"
             type="rectangle" x="969" y="308" width="46" height="17"/>
    </entry>
    <entry id="45" name="hsa:8498" type="gene"
        link="http://www.kegg.jp/dbget-bin/www_bget?hsa:8498">
        <graphics name="RANBP3" fgcolor="#000000" bgcolor="#BFFFBF"
             type="rectangle" x="969" y="291" width="46" height="17"/>
    </entry>
    <entry id="46" name="hsa:107 hsa:108 hsa:109 hsa:111 hsa:112 hsa:113 hsa:114 hsa:115 hsa:196883" type="gene"
        link="http://www.kegg.jp/dbget-bin/www_bget?hsa:107+hsa:108+hsa:109+hsa:111+hsa:112+hsa:113+hsa:114+hsa:115+hsa:196883">
        <graphics name="ADCY1, AC1, DFNB44..." fgcolor="#000000" bgcolor="#BFFFBF"
             type="rectangle" x="682" y="1199" width="46" height="17"/>
    </entry>
    <entry id="47" name="hsa:5566 hsa:5567 hsa:5568" type="gene"
        link="http://www.kegg.jp/dbget-bin/www_bget?hsa:5566+hsa:5567+hsa:5568">
        <graphics name="PRKACA, PKACA, PPNAD4..." fgcolor="#000000" bgcolor="#BFFFBF"
             type="rectangle" x="820" y="1199" width="46" height="17"/>
    </entry>
    <entry id="48" name="hsa:10488 hsa:1385 hsa:1386 hsa:1388 hsa:148327 hsa:468 hsa:64764 hsa:84699 hsa:90993 hsa:9586" type="gene"
        link="http://www.kegg.jp/dbget-bin/www_bget?hsa:10488+hsa:1385+hsa:1386+hsa:1388+hsa:148327+hsa:468+hsa:64764+hsa:84699+hsa:90993+hsa:9586">
        <graphics name="CREB3, LUMAN, LZIP, sLZIP..." fgcolor="#000000" bgcolor="#BFFFBF"
             type="rectangle" x="1076" y="1199" width="46" height="17"/>
    </entry>
    <entry id="49" name="cpd:C00575" type="compound"
        link="http://www.kegg.jp/dbget-bin/www_bget?C00575">
        <graphics name="C00575" fgcolor="#000000" bgcolor="#FFFFFF"
             type="circle" x="751" y="1198" width="8" height="8"/>
    </entry>
    <entry id="50" name="hsa:7040 hsa:7042 hsa:7043" type="gene"
        link="http://www.kegg.jp/dbget-bin/www_bget?hsa:7040+hsa:7042+hsa:7043">
        <graphics name="TGFB1, CED, DPD1, LAP, TGFB, TGFbeta..." fgcolor="#000000" bgcolor="#BFFFBF"
             type="rectangle" x="221" y="1090" width="46" height="17"/>
    </entry>
    <entry id="51" name="hsa:7046 hsa:7048" type="gene"
        link="http://www.kegg.jp/dbget-bin/www_bget?hsa:7046+hsa:7048">
        <graphics name="TGFBR1, AAT5, ACVRLK4, ALK-5, ALK5, ESS1, LDS1, LDS1A, LDS2A, MSSE, SKR4, TBR-i, TBRI, TGFR-1, tbetaR-I..." fgcolor="#000000" bgcolor="#BFFFBF"
             type="rectangle" x="290" y="1090" width="46" height="17"/>
    </entry>
    <entry id="52" name="hsa:4087 hsa:4088" type="gene"
        link="http://www.kegg.jp/dbget-bin/www_bget?hsa:4087+hsa:4088">
        <graphics name="SMAD2, JV18, JV18-1, MADH2, MADR2, hMAD-2, hSMAD2..." fgcolor="#000000" bgcolor="#BFFFBF"
             type="rectangle" x="820" y="1082" width="46" height="17"/>
    </entry>
    <entry id="53" name="hsa:4089" type="gene"
        link="http://www.kegg.jp/dbget-bin/www_bget?hsa:4089">
        <graphics name="SMAD4, DPC4, JIP, MADH4, MYHRS" fgcolor="#000000" bgcolor="#BFFFBF"
             type="rectangle" x="820" y="1099" width="46" height="17"/>
    </entry>
    <entry id="54" name="hsa:1026" type="gene"
        link="http://www.kegg.jp/dbget-bin/www_bget?hsa:1026">
        <graphics name="CDKN1A, CAP20, CDKN1, CIP1, MDA-6, P21, SDI1, WAF1, p21CIP1" fgcolor="#000000" bgcolor="#BFFFBF"
             type="rectangle" x="1093" y="651" width="46" height="17"/>
    </entry>
    <entry id="55" name="hsa:10393 hsa:246184 hsa:29882 hsa:29945 hsa:51433 hsa:51434 hsa:51529 hsa:64682 hsa:8697 hsa:8881 hsa:996" type="gene"
        link="http://www.kegg.jp/dbget-bin/www_bget?hsa:10393+hsa:246184+hsa:29882+hsa:29945+hsa:51433+hsa:51434+hsa:51529+hsa:64682+hsa:8697+hsa:8881+hsa:996">
        <graphics name="ANAPC10, APC10, DOC1..." fgcolor="#000000" bgcolor="#BFFFBF"
             type="rectangle" x="496" y="667" width="46" height="17"/>
    </entry>
    <entry id="56" name="hsa:991" type="gene"
        link="http://www.kegg.jp/dbget-bin/www_bget?hsa:991">
        <graphics name="CDC20, CDC20A, bA276H19.3, p55CDC" fgcolor="#000000" bgcolor="#BFFFBF"
             type="rectangle" x="496" y="684" width="46" height="17"/>
    </entry>
    <entry id="57" name="hsa:9133" type="gene"
        link="http://www.kegg.jp/dbget-bin/www_bget?hsa:9133">
        <graphics name="CCNB2, HsT17299" fgcolor="#000000" bgcolor="#BFFFBF"
             type="rectangle" x="593" y="701" width="46" height="17"/>
    </entry>
    <entry id="58" name="hsa:10744 hsa:9232" type="gene"
        link="http://www.kegg.jp/dbget-bin/www_bget?hsa:10744+hsa:9232">
        <graphics name="PTTG2..." fgcolor="#000000" bgcolor="#BFFFBF"
             type="rectangle" x="593" y="667" width="46" height="17"/>
    </entry>
    <entry id="59" name="hsa:701" type="gene"
        link="http://www.kegg.jp/dbget-bin/www_bget?hsa:701">
        <graphics name="BUB1B, BUB1beta, BUBR1, Bub1A, MAD3L, MVA1, SSK1, hBUBR1" fgcolor="#000000" bgcolor="#BFFFBF"
             type="rectangle" x="410" y="684" width="46" height="17"/>
    </entry>
    <entry id="60" name="hsa:4085" type="gene"
        link="http://www.kegg.jp/dbget-bin/www_bget?hsa:4085">
        <graphics name="MAD2L1, HSMAD2, MAD2" fgcolor="#000000" bgcolor="#BFFFBF"
             type="rectangle" x="410" y="667" width="46" height="17"/>
    </entry>
    <entry id="61" name="hsa:9184" type="gene"
        link="http://www.kegg.jp/dbget-bin/www_bget?hsa:9184">
        <graphics name="BUB3, BUB3L, hBUB3" fgcolor="#000000" bgcolor="#BFFFBF"
             type="rectangle" x="410" y="701" width="46" height="17"/>
    </entry>
    <entry id="62" name="hsa:8379" type="gene"
        link="http://www.kegg.jp/dbget-bin/www_bget?hsa:8379">
        <graphics name="MAD1L1, MAD1, PIG9, TP53I9, TXBP181" fgcolor="#000000" bgcolor="#BFFFBF"
             type="rectangle" x="349" y="645" width="46" height="17"/>
    </entry>
    <entry id="63" name="hsa:5902" type="gene"
        link="http://www.kegg.jp/dbget-bin/www_bget?hsa:5902">
        <graphics name="RANBP1, HTF9A" fgcolor="#000000" bgcolor="#BFFFBF"
             type="rectangle" x="455" y="587" width="46" height="17"/>
    </entry>
    <entry id="64" name="hsa:55697" type="gene"
        link="http://www.kegg.jp/dbget-bin/www_bget?hsa:55697">
        <graphics name="VAC14, ArPIKfyve, TAX1BP2, TRX" fgcolor="#000000" bgcolor="#BFFFBF"
             type="rectangle" x="455" y="567" width="46" height="17"/>
    </entry>
    <entry id="65" name="hsa:4609" type="gene"
        link="http://www.kegg.jp/dbget-bin/www_bget?hsa:4609">
        <graphics name="MYC, MRTL, MYCC, bHLHe39, c-Myc" fgcolor="#000000" bgcolor="#BFFFBF"
             type="rectangle" x="1076" y="1352" width="46" height="17"/>
    </entry>
    <entry id="66" name="hsa:7015" type="gene"
        link="http://www.kegg.jp/dbget-bin/www_bget?hsa:7015">
        <graphics name="TERT, CMM9, DKCA2, DKCB4, EST2, PFBMFT1, TCS1, TP2, TRT, hEST2, hTRT" fgcolor="#000000" bgcolor="#BFFFBF"
             type="rectangle" x="1251" y="1352" width="46" height="17"/>
    </entry>
    <entry id="67" name="hsa:4790 hsa:5970" type="gene"
        link="http://www.kegg.jp/dbget-bin/www_bget?hsa:4790+hsa:5970">
        <graphics name="NFKB1, CVID12, EBP-1, KBF1, NF-kB1, NF-kappa-B1, NF-kappaB, NFKB-p105, NFKB-p50, NFkappaB, p105, p50..." fgcolor="#000000" bgcolor="#BFFFBF"
             type="rectangle" x="820" y="925" width="46" height="17"/>
    </entry>
    <entry id="68" name="hsa:4792" type="gene"
        link="http://www.kegg.jp/dbget-bin/www_bget?hsa:4792">
        <graphics name="NFKBIA, IKBA, MAD-3, NFKBI" fgcolor="#000000" bgcolor="#BFFFBF"
             type="rectangle" x="820" y="886" width="46" height="17"/>
    </entry>
    <entry id="69" name="hsa:3558" type="gene"
        link="http://www.kegg.jp/dbget-bin/www_bget?hsa:3558">
        <graphics name="IL2, IL-2, TCGF, lymphokine" fgcolor="#000000" bgcolor="#BFFFBF"
             type="rectangle" x="1035" y="889" width="46" height="17"/>
    </entry>
    <entry id="70" name="hsa:3559" type="gene"
        link="http://www.kegg.jp/dbget-bin/www_bget?hsa:3559">
        <graphics name="IL2RA, CD25, IDDM10, IL2R, IMD41, TCGFR, p55" fgcolor="#000000" bgcolor="#BFFFBF"
             type="rectangle" x="1087" y="889" width="46" height="17"/>
    </entry>
    <entry id="71" name="hsa:3600" type="gene"
        link="http://www.kegg.jp/dbget-bin/www_bget?hsa:3600">
        <graphics name="IL15, IL-15" fgcolor="#000000" bgcolor="#BFFFBF"
             type="rectangle" x="1035" y="915" width="46" height="17"/>
    </entry>
    <entry id="72" name="hsa:3601" type="gene"
        link="http://www.kegg.jp/dbget-bin/www_bget?hsa:3601">
        <graphics name="IL15RA, CD215" fgcolor="#000000" bgcolor="#BFFFBF"
             type="rectangle" x="1087" y="915" width="46" height="17"/>
    </entry>
    <entry id="73" name="hsa:3569" type="gene"
        link="http://www.kegg.jp/dbget-bin/www_bget?hsa:3569">
        <graphics name="IL6, BSF-2, BSF2, CDF, HGF, HSF, IFN-beta-2, IFNB2, IL-6" fgcolor="#000000" bgcolor="#BFFFBF"
             type="rectangle" x="1035" y="940" width="46" height="17"/>
    </entry>
    <entry id="74" name="hsa:1437" type="gene"
        link="http://www.kegg.jp/dbget-bin/www_bget?hsa:1437">
        <graphics name="CSF2, CSF, GMCSF" fgcolor="#000000" bgcolor="#BFFFBF"
             type="rectangle" x="1035" y="960" width="46" height="17"/>
    </entry>
    <entry id="75" name="hsa:4049" type="gene"
        link="http://www.kegg.jp/dbget-bin/www_bget?hsa:4049">
        <graphics name="LTA, LT, TNFB, TNFSF1, TNLG1E" fgcolor="#000000" bgcolor="#BFFFBF"
             type="rectangle" x="1035" y="980" width="46" height="17"/>
    </entry>
    <entry id="76" name="hsa:4791 hsa:5971" type="gene"
        link="http://www.kegg.jp/dbget-bin/www_bget?hsa:4791+hsa:5971">
        <graphics name="NFKB2, CVID10, H2TF1, LYT-10, LYT10, NF-kB2, p100, p49/p100, p52..." fgcolor="#000000" bgcolor="#BFFFBF"
             type="rectangle" x="820" y="977" width="46" height="17"/>
    </entry>
    <entry id="77" name="hsa:1147" type="gene"
        link="http://www.kegg.jp/dbget-bin/www_bget?hsa:1147">
        <graphics name="CHUK, IKBKA, IKK-alpha, IKK1, IKKA, NFKBIKA, TCF16" fgcolor="#000000" bgcolor="#BFFFBF"
             type="rectangle" x="701" y="977" width="46" height="17"/>
    </entry>
    <entry id="78" name="hsa:9020" type="gene"
        link="http://www.kegg.jp/dbget-bin/www_bget?hsa:9020">
        <graphics name="MAP3K14, FTDCR1B, HS, HSNIK, NIK" fgcolor="#000000" bgcolor="#BFFFBF"
             type="rectangle" x="556" y="977" width="46" height="17"/>
    </entry>
    <entry id="79" name="hsa:4055" type="gene"
        link="http://www.kegg.jp/dbget-bin/www_bget?hsa:4055">
        <graphics name="LTBR, D12S370, LT-BETA-R, TNF-R-III, TNFCR, TNFR-RP, TNFR2-RP, TNFR3, TNFRSF3" fgcolor="#000000" bgcolor="#BFFFBF"
             type="rectangle" x="290" y="957" width="46" height="17"/>
    </entry>
    <entry id="80" name="hsa:958" type="gene"
        link="http://www.kegg.jp/dbget-bin/www_bget?hsa:958">
        <graphics name="CD40, Bp50, CDW40, TNFRSF5, p50" fgcolor="#000000" bgcolor="#BFFFBF"
             type="rectangle" x="290" y="977" width="46" height="17"/>
    </entry>
    <entry id="81" name="hsa:115650" type="gene"
        link="http://www.kegg.jp/dbget-bin/www_bget?hsa:115650">
        <graphics name="TNFRSF13C, BAFF-R, BAFFR, BROMIX, CD268, CVID4, prolixin" fgcolor="#000000" bgcolor="#BFFFBF"
             type="rectangle" x="290" y="997" width="46" height="17"/>
    </entry>
    <entry id="82" name="hsa:3551" type="gene"
        link="http://www.kegg.jp/dbget-bin/www_bget?hsa:3551">
        <graphics name="IKBKB, IKK-beta, IKK2, IKKB, IMD15, NFKBIKB" fgcolor="#000000" bgcolor="#BFFFBF"
             type="rectangle" x="701" y="886" width="46" height="17"/>
    </entry>
    <entry id="83" name="hsa:8517" type="gene"
        link="http://www.kegg.jp/dbget-bin/www_bget?hsa:8517">
        <graphics name="IKBKG, AMCBX1, FIP-3, FIP3, Fip3p, IKK-gamma, IKKAP1, IKKG, IMD33, IP, IP1, IP2, IPD2, NEMO, ZC2HC9" fgcolor="#000000" bgcolor="#BFFFBF"
             type="rectangle" x="701" y="903" width="46" height="17"/>
    </entry>
    <entry id="84" name="hsa:7132" type="gene"
        link="http://www.kegg.jp/dbget-bin/www_bget?hsa:7132">
        <graphics name="TNFRSF1A, CD120a, FPF, TBP1, TNF-R, TNF-R-I, TNF-R55, TNFAR, TNFR1, TNFR55, TNFR60, p55, p55-R, p60" fgcolor="#000000" bgcolor="#BFFFBF"
             type="rectangle" x="290" y="838" width="46" height="17"/>
    </entry>
    <entry id="85" name="hsa:3554 hsa:7850" type="gene"
        link="http://www.kegg.jp/dbget-bin/www_bget?hsa:3554+hsa:7850">
        <graphics name="IL1R1, CD121A, D2S1473, IL-1R-alpha, IL1R, IL1RA, P80..." fgcolor="#000000" bgcolor="#BFFFBF"
             type="rectangle" x="290" y="877" width="46" height="17"/>
    </entry>
    <entry id="86" name="ko:K10784 ko:K10785" type="ortholog"
        link="http://www.kegg.jp/dbget-bin/www_bget?K10784+K10785">
        <graphics name="K10784..." fgcolor="#000000" bgcolor="#FFFFFF"
             type="rectangle" x="290" y="897" width="46" height="17"/>
    </entry>
    <entry id="87" name="hsa:915 hsa:916 hsa:917" type="gene"
        link="http://www.kegg.jp/dbget-bin/www_bget?hsa:915+hsa:916+hsa:917">
        <graphics name="CD3D, CD3-DELTA, IMD19, T3D..." fgcolor="#000000" bgcolor="#BFFFBF"
             type="rectangle" x="290" y="917" width="46" height="17"/>
    </entry>
    <entry id="88" name="hsa:4214" type="gene"
        link="http://www.kegg.jp/dbget-bin/www_bget?hsa:4214">
        <graphics name="MAP3K1, MAPKKK1, MEKK, MEKK_1, MEKK1, SRXY6" fgcolor="#000000" bgcolor="#BFFFBF"
             type="rectangle" x="457" y="838" width="46" height="17"/>
    </entry>
    <entry id="89" name="hsa:4215" type="gene"
        link="http://www.kegg.jp/dbget-bin/www_bget?hsa:4215">
        <graphics name="MAP3K3, MAPKKK3, MEKK3" fgcolor="#000000" bgcolor="#BFFFBF"
             type="rectangle" x="405" y="894" width="46" height="17"/>
    </entry>
    <entry id="90" name="hsa:6416" type="gene"
        link="http://www.kegg.jp/dbget-bin/www_bget?hsa:6416">
        <graphics name="MAP2K4, JNKK, JNKK1, MAPKK4, MEK4, MKK4, PRKMK4, SAPKK-1, SAPKK1, SEK1, SERK1, SKK1" fgcolor="#000000" bgcolor="#BFFFBF"
             type="rectangle" x="593" y="838" width="46" height="17"/>
    </entry>
    <entry id="91" name="hsa:5599 hsa:5601 hsa:5602" type="gene"
        link="http://www.kegg.jp/dbget-bin/www_bget?hsa:5599+hsa:5601+hsa:5602">
        <graphics name="MAPK8, JNK, JNK-46, JNK1, JNK1A2, JNK21B1/2, PRKM8, SAPK1, SAPK1c..." fgcolor="#000000" bgcolor="#BFFFBF"
             type="rectangle" x="672" y="838" width="46" height="17"/>
    </entry>
    <entry id="92" name="hsa:3725" type="gene"
        link="http://www.kegg.jp/dbget-bin/www_bget?hsa:3725">
        <graphics name="JUN, AP-1, AP1, c-Jun, p39" fgcolor="#000000" bgcolor="#BFFFBF"
             type="rectangle" x="820" y="838" width="46" height="17"/>
    </entry>
    <entry id="93" name="hsa:2874" type="gene"
        link="http://www.kegg.jp/dbget-bin/www_bget?hsa:2874">
        <graphics name="GPS2, AMF-1" fgcolor="#000000" bgcolor="#BFFFBF"
             type="rectangle" x="484" y="946" width="46" height="17"/>
    </entry>
    <entry id="94" name="hsa:598" type="gene"
        link="http://www.kegg.jp/dbget-bin/www_bget?hsa:598">
        <graphics name="BCL2L1, BCL-XL/S, BCL2L, BCLX, Bcl-X, PPP1R52" fgcolor="#000000" bgcolor="#BFFFBF"
             type="rectangle" x="1035" y="1003" width="46" height="17"/>
    </entry>
    <entry id="95" name="hsa:331" type="gene"
        link="http://www.kegg.jp/dbget-bin/www_bget?hsa:331">
        <graphics name="XIAP, API3, BIRC4, IAP-3, ILP1, MIHA, XLP2, hIAP-3, hIAP3" fgcolor="#000000" bgcolor="#BFFFBF"
             type="rectangle" x="1087" y="1003" width="46" height="17"/>
    </entry>
    <entry id="96" name="hsa:5290 hsa:5291 hsa:5293 hsa:5295 hsa:5296 hsa:8503" type="gene"
        link="http://www.kegg.jp/dbget-bin/www_bget?hsa:5290+hsa:5291+hsa:5293+hsa:5295+hsa:5296+hsa:8503">
        <graphics name="PIK3CA, CLAPO, CLOVE, CWS5, MCAP, MCM, MCMTC, PI3K, PI3K-alpha, p110-alpha..." fgcolor="#000000" bgcolor="#BFFFBF"
             type="rectangle" x="440" y="750" width="46" height="17"/>
    </entry>
    <entry id="97" name="cpd:C05981" type="compound"
        link="http://www.kegg.jp/dbget-bin/www_bget?C05981">
        <graphics name="C05981" fgcolor="#000000" bgcolor="#FFFFFF"
             type="circle" x="565" y="749" width="8" height="8"/>
    </entry>
    <entry id="98" name="hsa:10000 hsa:207 hsa:208" type="gene"
        link="http://www.kegg.jp/dbget-bin/www_bget?hsa:10000+hsa:207+hsa:208">
        <graphics name="AKT3, MPPH, MPPH2, PKB-GAMMA, PKBG, PRKBG, RAC-PK-gamma, RAC-gamma, STK-2..." fgcolor="#000000" bgcolor="#BFFFBF"
             type="rectangle" x="650" y="750" width="46" height="17"/>
    </entry>
    <entry id="99" name="hsa:1029" type="gene"
        link="http://www.kegg.jp/dbget-bin/www_bget?hsa:1029">
        <graphics name="CDKN2A, ARF, CDK4I, CDKN2, CMM2, INK4, INK4A, MLM, MTS-1, MTS1, P14, P14ARF, P16, P16-INK4A, P16INK4, P16INK4A, P19, P19ARF, TP16" fgcolor="#000000" bgcolor="#BFFFBF"
             type="rectangle" x="1093" y="612" width="46" height="17"/>
    </entry>
    <entry id="100" name="hsa:1030" type="gene"
        link="http://www.kegg.jp/dbget-bin/www_bget?hsa:1030">
        <graphics name="CDKN2B, CDK4I, INK4B, MTS2, P15, TP15, p15INK4b" fgcolor="#000000" bgcolor="#BFFFBF"
             type="rectangle" x="1093" y="589" width="46" height="17"/>
    </entry>
    <entry id="101" name="hsa:1019" type="gene"
        link="http://www.kegg.jp/dbget-bin/www_bget?hsa:1019">
        <graphics name="CDK4, CMM3, PSK-J3" fgcolor="#000000" bgcolor="#BFFFBF"
             type="rectangle" x="1184" y="592" width="46" height="17"/>
    </entry>
    <entry id="102" name="hsa:595 hsa:894 hsa:896" type="gene"
        link="http://www.kegg.jp/dbget-bin/www_bget?hsa:595+hsa:894+hsa:896">
        <graphics name="CCND1, BCL1, D11S287E, PRAD1, U21B31..." fgcolor="#000000" bgcolor="#BFFFBF"
             type="rectangle" x="1184" y="609" width="46" height="17"/>
    </entry>
    <entry id="103" name="hsa:5925" type="gene"
        link="http://www.kegg.jp/dbget-bin/www_bget?hsa:5925">
        <graphics name="RB1, OSRC, PPP1R130, RB, p105-Rb, pRb, pp110" fgcolor="#000000" bgcolor="#BFFFBF"
             type="rectangle" x="1264" y="628" width="46" height="17"/>
    </entry>
    <entry id="104" name="hsa:1869 hsa:1870 hsa:1871" type="gene"
        link="http://www.kegg.jp/dbget-bin/www_bget?hsa:1869+hsa:1870+hsa:1871">
        <graphics name="E2F1, E2F-1, RBAP1, RBBP3, RBP3..." fgcolor="#000000" bgcolor="#BFFFBF"
             type="rectangle" x="1264" y="662" width="46" height="17"/>
    </entry>
    <entry id="105" name="hsa:6722" type="gene"
        link="http://www.kegg.jp/dbget-bin/www_bget?hsa:6722">
        <graphics name="SRF, MCM1" fgcolor="#000000" bgcolor="#BFFFBF"
             type="rectangle" x="1076" y="1145" width="46" height="17"/>
    </entry>
    <entry id="106" name="hsa:2002 hsa:2005 hsa:2113 hsa:2114 hsa:6688" type="gene"
        link="http://www.kegg.jp/dbget-bin/www_bget?hsa:2002+hsa:2005+hsa:2113+hsa:2114+hsa:6688">
        <graphics name="ELK1..." fgcolor="#000000" bgcolor="#BFFFBF"
             type="rectangle" x="1076" y="1162" width="46" height="17"/>
    </entry>
    <entry id="107" name="hsa:2353" type="gene"
        link="http://www.kegg.jp/dbget-bin/www_bget?hsa:2353">
        <graphics name="FOS, AP-1, C-FOS, p55" fgcolor="#000000" bgcolor="#BFFFBF"
             type="rectangle" x="1251" y="1136" width="46" height="17"/>
    </entry>
    <entry id="108" name="hsa:1958" type="gene"
        link="http://www.kegg.jp/dbget-bin/www_bget?hsa:1958">
        <graphics name="EGR1, AT225, G0S30, KROX-24, NGFI-A, TIS8, ZIF-268, ZNF225" fgcolor="#000000" bgcolor="#BFFFBF"
             type="rectangle" x="1302" y="1136" width="46" height="17"/>
    </entry>
    <entry id="109" name="hsa:1959" type="gene"
        link="http://www.kegg.jp/dbget-bin/www_bget?hsa:1959">
        <graphics name="EGR2, AT591, CMT1D, CMT4E, KROX20" fgcolor="#000000" bgcolor="#BFFFBF"
             type="rectangle" x="1302" y="1158" width="46" height="17"/>
    </entry>
    <entry id="110" name="hsa:8061" type="gene"
        link="http://www.kegg.jp/dbget-bin/www_bget?hsa:8061">
        <graphics name="FOSL1, FRA, FRA1, fra-1" fgcolor="#000000" bgcolor="#BFFFBF"
             type="rectangle" x="1251" y="1158" width="46" height="17"/>
    </entry>
    <entry id="111" name="hsa:387332 hsa:6908 hsa:9519" type="gene"
        link="http://www.kegg.jp/dbget-bin/www_bget?hsa:387332+hsa:6908+hsa:9519">
        <graphics name="TBPL2, TBP2, TRF3..." fgcolor="#000000" bgcolor="#BFFFBF"
             type="rectangle" x="1140" y="1134" width="46" height="17"/>
    </entry>
    <entry id="112" name="hsa:4801" type="gene"
        link="http://www.kegg.jp/dbget-bin/www_bget?hsa:4801">
        <graphics name="NFYB, CBF-A, CBF-B, HAP3, NF-YB" fgcolor="#000000" bgcolor="#BFFFBF"
             type="rectangle" x="1076" y="1096" width="46" height="17"/>
    </entry>
    <entry id="113" name="hsa:3108 hsa:3109 hsa:3111 hsa:3112 hsa:3113 hsa:3115 hsa:3117 hsa:3118 hsa:3119 hsa:3122 hsa:3123 hsa:3125 hsa:3126 hsa:3127" type="gene"
        link="http://www.kegg.jp/dbget-bin/www_bget?hsa:3108+hsa:3109+hsa:3111+hsa:3112+hsa:3113+hsa:3115+hsa:3117+hsa:3118+hsa:3119+hsa:3122+hsa:3123+hsa:3125+hsa:3126+hsa:3127">
        <graphics name="HLA-DMA, D6S222E, DMA, HLADM, RING6..." fgcolor="#000000" bgcolor="#BFFFBF"
             type="rectangle" x="1251" y="1096" width="46" height="17"/>
    </entry>
    <entry id="114" name="hsa:2648 hsa:8850" type="gene"
        link="http://www.kegg.jp/dbget-bin/www_bget?hsa:2648+hsa:8850">
        <graphics name="KAT2A, GCN5, GCN5L2, PCAF-b, hGCN5..." fgcolor="#000000" bgcolor="#BFFFBF"
             type="rectangle" x="1076" y="1265" width="46" height="17"/>
    </entry>
    <entry id="115" name="hsa:1387 hsa:2033" type="gene"
        link="http://www.kegg.jp/dbget-bin/www_bget?hsa:1387+hsa:2033">
        <graphics name="CREBBP, CBP, KAT3A, RSTS, RSTS1..." fgcolor="#000000" bgcolor="#BFFFBF"
             type="rectangle" x="1076" y="1245" width="46" height="17"/>
    </entry>
    <entry id="116" name="hsa:6929" type="gene"
        link="http://www.kegg.jp/dbget-bin/www_bget?hsa:6929">
        <graphics name="TCF3, AGM8, E2A, E47, ITF1, TCF-3, VDIR, bHLHb21, p75" fgcolor="#000000" bgcolor="#BFFFBF"
             type="rectangle" x="1076" y="1305" width="46" height="17"/>
    </entry>
    <entry id="117" name="hsa:1031" type="gene"
        link="http://www.kegg.jp/dbget-bin/www_bget?hsa:1031">
        <graphics name="CDKN2C, INK4C, p18, p18-INK4C" fgcolor="#000000" bgcolor="#BFFFBF"
             type="rectangle" x="1302" y="1315" width="46" height="17"/>
    </entry>
    <entry id="118" name="hsa:3932" type="gene"
        link="http://www.kegg.jp/dbget-bin/www_bget?hsa:3932">
        <graphics name="LCK, IMD22, LSK, YT16, p56lck, pp58lck" fgcolor="#000000" bgcolor="#BFFFBF"
             type="rectangle" x="1302" y="1293" width="46" height="17"/>
    </entry>
    <entry id="119" name="hsa:5423" type="gene"
        link="http://www.kegg.jp/dbget-bin/www_bget?hsa:5423">
        <graphics name="POLB" fgcolor="#000000" bgcolor="#BFFFBF"
             type="rectangle" x="1251" y="1293" width="46" height="17"/>
    </entry>
    <entry id="120" name="hsa:581" type="gene"
        link="http://www.kegg.jp/dbget-bin/www_bget?hsa:581">
        <graphics name="BAX, BCL2L4" fgcolor="#000000" bgcolor="#BFFFBF"
             type="rectangle" x="1251" y="1315" width="46" height="17"/>
    </entry>
    <entry id="121" name="hsa:200186 hsa:23373 hsa:64784" type="gene"
        link="http://www.kegg.jp/dbget-bin/www_bget?hsa:200186+hsa:23373+hsa:64784">
        <graphics name="CRTC2, TORC-2, TORC2..." fgcolor="#000000" bgcolor="#BFFFBF"
             type="rectangle" x="1140" y="1185" width="46" height="17"/>
    </entry>
    <entry id="122" name="hsa:4487 hsa:4488" type="gene"
        link="http://www.kegg.jp/dbget-bin/www_bget?hsa:4487+hsa:4488">
        <graphics name="MSX1, ECTD3, HOX7, HYD1, STHAG1..." fgcolor="#000000" bgcolor="#BFFFBF"
             type="rectangle" x="930" y="1244" width="46" height="17"/>
    </entry>
    <entry id="123" name="hsa:7538" type="gene"
        link="http://www.kegg.jp/dbget-bin/www_bget?hsa:7538">
        <graphics name="ZFP36, G0S24, GOS24, NUP475, RNF162A, TIS11, TTP, zfp-36" fgcolor="#000000" bgcolor="#BFFFBF"
             type="rectangle" x="420" y="1028" width="46" height="17"/>
    </entry>
    <entry id="124" name="hsa:1111 hsa:11200" type="gene"
        link="http://www.kegg.jp/dbget-bin/www_bget?hsa:1111+hsa:11200">
        <graphics name="CHEK1, CHK1..." fgcolor="#000000" bgcolor="#BFFFBF"
             type="rectangle" x="1019" y="719" width="46" height="17"/>
    </entry>
    <entry id="125" name="hsa:472 hsa:545" type="gene"
        link="http://www.kegg.jp/dbget-bin/www_bget?hsa:472+hsa:545">
        <graphics name="ATM, AT1, ATA, ATC, ATD, ATDC, ATE, TEL1, TELO1..." fgcolor="#000000" bgcolor="#BFFFBF"
             type="rectangle" x="946" y="719" width="46" height="17"/>
    </entry>
    <entry id="126" name="path:hsa03013" type="map"
        link="http://www.kegg.jp/dbget-bin/www_bget?hsa03013">
        <graphics name="RNA transport" fgcolor="#000000" bgcolor="#FFFFFF"
             type="roundrectangle" x="883" y="289" width="92" height="25"/>
    </entry>
    <entry id="127" name="path:hsa04110" type="map"
        link="http://www.kegg.jp/dbget-bin/www_bget?hsa04110">
        <graphics name="Cell cycle" fgcolor="#000000" bgcolor="#FFFFFF"
             type="roundrectangle" x="496" y="715" width="82" height="25"/>
    </entry>
    <entry id="128" name="path:hsa04010" type="map"
        link="http://www.kegg.jp/dbget-bin/www_bget?hsa04010">
        <graphics name="MAPK signaling pathway" fgcolor="#000000" bgcolor="#FFFFFF"
             type="roundrectangle" x="503" y="235" width="107" height="34"/>
    </entry>
    <entry id="129" name="path:hsa04350" type="map"
        link="http://www.kegg.jp/dbget-bin/www_bget?hsa04350">
        <graphics name="TGF-beta signaling pathway" fgcolor="#000000" bgcolor="#FFFFFF"
             type="roundrectangle" x="571" y="1065" width="104" height="34"/>
    </entry>
    <entry id="130" name="path:hsa04115" type="map"
        link="http://www.kegg.jp/dbget-bin/www_bget?hsa04115">
        <graphics name="p53 signaling pathway" fgcolor="#000000" bgcolor="#FFFFFF"
             type="roundrectangle" x="1021" y="756" width="129" height="25"/>
    </entry>
    <entry id="131" name="ko:K23018" type="ortholog"
        link="http://www.kegg.jp/dbget-bin/www_bget?K23018">
        <graphics name="K23018" fgcolor="#000000" bgcolor="#FFFFFF"
             type="rectangle" x="1034" y="291" width="46" height="17"/>
    </entry>
    <entry id="132" name="ko:K21857" type="ortholog"
        link="http://www.kegg.jp/dbget-bin/www_bget?K21857">
        <graphics name="K21857" fgcolor="#000000" bgcolor="#FFFFFF"
             type="rectangle" x="1010" y="628" width="46" height="17"/>
    </entry>
    <entry id="133" name="ko:K21857" type="ortholog"
        link="http://www.kegg.jp/dbget-bin/www_bget?K21857">
        <graphics name="K21857" fgcolor="#000000" bgcolor="#FFFFFF"
             type="rectangle" x="556" y="923" width="46" height="17"/>
    </entry>
    <entry id="134" name="ko:K21857" type="ortholog"
        link="http://www.kegg.jp/dbget-bin/www_bget?K21857">
        <graphics name="K21857" fgcolor="#000000" bgcolor="#FFFFFF"
             type="rectangle" x="1008" y="1255" width="46" height="17"/>
    </entry>
    <entry id="135" name="ko:K21857" type="ortholog"
        link="http://www.kegg.jp/dbget-bin/www_bget?K21857">
        <graphics name="K21857" fgcolor="#000000" bgcolor="#FFFFFF"
             type="rectangle" x="373" y="594" width="46" height="17"/>
    </entry>
    <entry id="136" name="hsa:7124" type="gene"
        link="http://www.kegg.jp/dbget-bin/www_bget?hsa:7124">
        <graphics name="TNF, DIF, TNF-alpha, TNFA, TNFSF2, TNLG1F" fgcolor="#000000" bgcolor="#BFFFBF"
             type="rectangle" x="221" y="838" width="46" height="17"/>
    </entry>
    <entry id="137" name="path:hsa04660" type="map"
        link="http://www.kegg.jp/dbget-bin/www_bget?hsa04660">
        <graphics name="T cell receptor signaling pathway" fgcolor="#000000" bgcolor="#FFFFFF"
             type="roundrectangle" x="201" y="908" width="103" height="34"/>
    </entry>
    <entry id="138" name="hsa:3265 hsa:3845 hsa:4893" type="gene"
        link="http://www.kegg.jp/dbget-bin/www_bget?hsa:3265+hsa:3845+hsa:4893">
        <graphics name="HRAS, C-BAS/HAS, C-H-RAS, C-HA-RAS1, CTLO, H-RASIDX, HAMSV, HRAS1, KRAS, KRAS2, Ki-Ras, RASH1, RASK2, c-K-ras, c-Ki-ras, p21ras..." fgcolor="#000000" bgcolor="#BFFFBF"
             type="rectangle" x="375" y="275" width="46" height="17"/>
    </entry>
    <entry id="139" name="hsa:5604 hsa:5605" type="gene"
        link="http://www.kegg.jp/dbget-bin/www_bget?hsa:5604+hsa:5605">
        <graphics name="MAP2K1, CFC3, MAPKK1, MEK1, MKK1, PRKMK1..." fgcolor="#000000" bgcolor="#BFFFBF"
             type="rectangle" x="460" y="275" width="46" height="17"/>
    </entry>
    <entry id="140" name="hsa:5594 hsa:5595" type="gene"
        link="http://www.kegg.jp/dbget-bin/www_bget?hsa:5594+hsa:5595">
        <graphics name="MAPK1, ERK, ERK-2, ERK2, ERT1, MAPK2, P42MAPK, PRKM1, PRKM2, p38, p40, p41, p41mapk, p42-MAPK..." fgcolor="#000000" bgcolor="#BFFFBF"
             type="rectangle" x="546" y="275" width="46" height="17"/>
    </entry>
    <entry id="141" name="ko:K19259" type="ortholog"
        link="http://www.kegg.jp/dbget-bin/www_bget?K19259">
        <graphics name="K19259" fgcolor="#000000" bgcolor="#FFFFFF"
             type="rectangle" x="290" y="310" width="46" height="17"/>
    </entry>
    <entry id="142" name="hsa:920" type="gene"
        link="http://www.kegg.jp/dbget-bin/www_bget?hsa:920">
        <graphics name="CD4, CD4mut" fgcolor="#000000" bgcolor="#BFFFBF"
             type="rectangle" x="163" y="310" width="46" height="17"/>
    </entry>
    <entry id="143" name="hsa:3558" type="gene"
        link="http://www.kegg.jp/dbget-bin/www_bget?hsa:3558">
        <graphics name="IL2, IL-2, TCGF, lymphokine" fgcolor="#000000" bgcolor="#BFFFBF"
             type="rectangle" x="1014" y="421" width="46" height="17"/>
    </entry>
    <entry id="144" name="path:hsa04612" type="map"
        link="http://www.kegg.jp/dbget-bin/www_bget?hsa04612">
        <graphics name="Antigen processing and presentation" fgcolor="#000000" bgcolor="#FFFFFF"
             type="roundrectangle" x="373" y="504" width="122" height="34"/>
    </entry>
    <entry id="145" name="hsa:567" type="gene"
        link="http://www.kegg.jp/dbget-bin/www_bget?hsa:567">
        <graphics name="B2M, IMD43" fgcolor="#000000" bgcolor="#BFFFBF"
             type="rectangle" x="524" y="498" width="46" height="17"/>
    </entry>
    <entry id="146" name="hsa:3105 hsa:3106 hsa:3107 hsa:3133 hsa:3134 hsa:3135" type="gene"
        link="http://www.kegg.jp/dbget-bin/www_bget?hsa:3105+hsa:3106+hsa:3107+hsa:3133+hsa:3134+hsa:3135">
        <graphics name="HLA-A, HLAA..." fgcolor="#000000" bgcolor="#BFFFBF"
             type="rectangle" x="290" y="476" width="46" height="17"/>
    </entry>
    <entry id="147" name="hsa:9700" type="gene"
        link="http://www.kegg.jp/dbget-bin/www_bget?hsa:9700">
        <graphics name="ESPL1, ESP1, SEPA" fgcolor="#000000" bgcolor="#BFFFBF"
             type="rectangle" x="687" y="667" width="46" height="17"/>
    </entry>
    <entry id="148" name="hsa:890 hsa:8900 hsa:898 hsa:9134" type="gene"
        link="http://www.kegg.jp/dbget-bin/www_bget?hsa:890+hsa:8900+hsa:898+hsa:9134">
        <graphics name="CCNA2, CCN1, CCNA..." fgcolor="#000000" bgcolor="#BFFFBF"
             type="rectangle" x="1184" y="643" width="46" height="17"/>
    </entry>
    <entry id="149" name="hsa:1017" type="gene"
        link="http://www.kegg.jp/dbget-bin/www_bget?hsa:1017">
        <graphics name="CDK2, CDKN2, p33(CDK2)" fgcolor="#000000" bgcolor="#BFFFBF"
             type="rectangle" x="1184" y="660" width="46" height="17"/>
    </entry>
    <entry id="150" name="hsa:7157" type="gene"
        link="http://www.kegg.jp/dbget-bin/www_bget?hsa:7157">
        <graphics name="TP53, BCC7, BMFS5, LFS1, P53, TRP53" fgcolor="#000000" bgcolor="#BFFFBF"
             type="rectangle" x="1093" y="719" width="46" height="17"/>
    </entry>
    <entry id="151" name="path:hsa04110" type="map"
        link="http://www.kegg.jp/dbget-bin/www_bget?hsa04110">
        <graphics name="Cell cycle" fgcolor="#000000" bgcolor="#FFFFFF"
             type="roundrectangle" x="1229" y="696" width="82" height="25"/>
    </entry>
    <entry id="152" name="path:hsa04668" type="map"
        link="http://www.kegg.jp/dbget-bin/www_bget?hsa04668">
        <graphics name="TNF signaling pathway" fgcolor="#000000" bgcolor="#FFFFFF"
             type="roundrectangle" x="380" y="811" width="102" height="34"/>
    </entry>
    <entry id="153" name="hsa:4316" type="gene"
        link="http://www.kegg.jp/dbget-bin/www_bget?hsa:4316">
        <graphics name="MMP7, MMP-7, MPSL1, PUMP-1" fgcolor="#000000" bgcolor="#BFFFBF"
             type="rectangle" x="1035" y="838" width="46" height="17"/>
    </entry>
    <entry id="154" name="hsa:8517" type="gene"
        link="http://www.kegg.jp/dbget-bin/www_bget?hsa:8517">
        <graphics name="IKBKG, AMCBX1, FIP-3, FIP3, Fip3p, IKK-gamma, IKKAP1, IKKG, IMD33, IP, IP1, IP2, IPD2, NEMO, ZC2HC9" fgcolor="#000000" bgcolor="#BFFFBF"
             type="rectangle" x="627" y="938" width="46" height="17"/>
    </entry>
    <entry id="155" name="path:hsa04064" type="map"
        link="http://www.kegg.jp/dbget-bin/www_bget?hsa04064">
        <graphics name="NF-kappa B signaling pathway" fgcolor="#000000" bgcolor="#FFFFFF"
             type="roundrectangle" x="733" y="935" width="111" height="34"/>
    </entry>
    <entry id="156" name="hsa:595" type="gene"
        link="http://www.kegg.jp/dbget-bin/www_bget?hsa:595">
        <graphics name="CCND1, BCL1, D11S287E, PRAD1, U21B31" fgcolor="#000000" bgcolor="#BFFFBF"
             type="rectangle" x="1251" y="1199" width="46" height="17"/>
    </entry>
    <entry id="157" name="hsa:5728" type="gene"
        link="http://www.kegg.jp/dbget-bin/www_bget?hsa:5728">
        <graphics name="PTEN, 10q23del, BZS, CWS1, DEC, GLM2, MHAM, MMAC1, PTEN1, PTENbeta, TEP1" fgcolor="#000000" bgcolor="#BFFFBF"
             type="rectangle" x="519" y="773" width="46" height="17"/>
    </entry>
    <entry id="158" name="hsa:1739" type="gene"
        link="http://www.kegg.jp/dbget-bin/www_bget?hsa:1739">
        <graphics name="DLG1, DLGH1, SAP-97, SAP97, hdlg" fgcolor="#000000" bgcolor="#BFFFBF"
             type="rectangle" x="531" y="814" width="46" height="17"/>
    </entry>
    <entry id="159" name="path:hsa04151" type="map"
        link="http://www.kegg.jp/dbget-bin/www_bget?hsa04151">
        <graphics name="PI3K-Akt signaling pathway" fgcolor="#000000" bgcolor="#FFFFFF"
             type="roundrectangle" x="623" y="792" width="111" height="34"/>
    </entry>
    <entry id="160" name="hsa:1147" type="gene"
        link="http://www.kegg.jp/dbget-bin/www_bget?hsa:1147">
        <graphics name="CHUK, IKBKA, IKK-alpha, IKK1, IKKA, NFKBIKA, TCF16" fgcolor="#000000" bgcolor="#BFFFBF"
             type="rectangle" x="701" y="869" width="46" height="17"/>
    </entry>
    <entry id="161" name="ko:K23069" type="ortholog"
        link="http://www.kegg.jp/dbget-bin/www_bget?K23069">
        <graphics name="K23069" fgcolor="#000000" bgcolor="#FFFFFF"
             type="rectangle" x="348" y="392" width="46" height="17"/>
    </entry>
    <entry id="162" name="ko:K23069" type="ortholog"
        link="http://www.kegg.jp/dbget-bin/www_bget?K23069">
        <graphics name="K23069" fgcolor="#000000" bgcolor="#FFFFFF"
             type="rectangle" x="103" y="318" width="46" height="17"/>
    </entry>
    <entry id="163" name="ko:K23069" type="ortholog"
        link="http://www.kegg.jp/dbget-bin/www_bget?K23069">
        <graphics name="K23069" fgcolor="#000000" bgcolor="#FFFFFF"
             type="rectangle" x="444" y="425" width="46" height="17"/>
    </entry>
    <entry id="164" name="ko:K23070" type="ortholog"
        link="http://www.kegg.jp/dbget-bin/www_bget?K23070">
        <graphics name="K23070" fgcolor="#000000" bgcolor="#FFFFFF"
             type="rectangle" x="596" y="557" width="46" height="17"/>
    </entry>
    <entry id="165" name="ko:K23071" type="ortholog"
        link="http://www.kegg.jp/dbget-bin/www_bget?K23071">
        <graphics name="K23071" fgcolor="#000000" bgcolor="#FFFFFF"
             type="rectangle" x="800" y="790" width="46" height="17"/>
    </entry>
    <entry id="166" name="ko:K23071" type="ortholog"
        link="http://www.kegg.jp/dbget-bin/www_bget?K23071">
        <graphics name="K23071" fgcolor="#000000" bgcolor="#FFFFFF"
             type="rectangle" x="967" y="1219" width="46" height="17"/>
    </entry>
    <entry id="167" name="ko:K23068" type="ortholog"
        link="http://www.kegg.jp/dbget-bin/www_bget?K23068">
        <graphics name="K23068" fgcolor="#000000" bgcolor="#FFFFFF"
             type="rectangle" x="1037" y="193" width="46" height="17"/>
    </entry>
    <entry id="168" name="undefined" type="group">
        <graphics fgcolor="#000000" bgcolor="#FFFFFF"
             type="rectangle" x="410" y="684" width="46" height="51"/>
        <component id="59"/>
        <component id="60"/>
        <component id="61"/>
    </entry>
    <entry id="169" name="undefined" type="group">
        <graphics fgcolor="#000000" bgcolor="#FFFFFF"
             type="rectangle" x="701" y="886" width="46" height="51"/>
        <component id="160"/>
        <component id="82"/>
        <component id="83"/>
    </entry>
    <entry id="170" name="undefined" type="group">
        <graphics fgcolor="#000000" bgcolor="#FFFFFF"
             type="rectangle" x="1076" y="1153" width="46" height="34"/>
        <component id="105"/>
        <component id="106"/>
    </entry>
    <entry id="171" name="undefined" type="group">
        <graphics fgcolor="#000000" bgcolor="#FFFFFF"
             type="rectangle" x="1184" y="600" width="46" height="34"/>
        <component id="101"/>
        <component id="102"/>
    </entry>
    <entry id="172" name="undefined" type="group">
        <graphics fgcolor="#000000" bgcolor="#FFFFFF"
             type="rectangle" x="1184" y="651" width="46" height="34"/>
        <component id="148"/>
        <component id="149"/>
    </entry>
    <relation entry1="9" entry2="10" type="PPrel">
        <subtype name="binding/association" value="---"/>
    </relation>
    <relation entry1="7" entry2="8" type="PPrel">
        <subtype name="binding/association" value="---"/>
    </relation>
    <relation entry1="145" entry2="30" type="PPrel">
        <subtype name="binding/association" value="---"/>
    </relation>
    <relation entry1="10" entry2="138" type="PPrel">
        <subtype name="activation" value="--&gt;"/>
    </relation>
    <relation entry1="138" entry2="139" type="PPrel">
        <subtype name="activation" value="--&gt;"/>
    </relation>
    <relation entry1="139" entry2="140" type="PPrel">
        <subtype name="activation" value="--&gt;"/>
    </relation>
    <relation entry1="27" entry2="28" type="PPrel">
        <subtype name="activation" value="--&gt;"/>
    </relation>
    <relation entry1="62" entry2="168" type="PPrel">
        <subtype name="activation" value="--&gt;"/>
    </relation>
    <relation entry1="96" entry2="97" type="PCrel">
        <subtype name="activation" value="--&gt;"/>
    </relation>
    <relation entry1="97" entry2="98" type="PCrel">
        <subtype name="activation" value="--&gt;"/>
    </relation>
    <relation entry1="158" entry2="157" type="PPrel">
        <subtype name="activation" value="--&gt;"/>
    </relation>
    <relation entry1="154" entry2="77" type="PPrel">
        <subtype name="activation" value="--&gt;"/>
    </relation>
    <relation entry1="77" entry2="76" type="PPrel">
        <subtype name="activation" value="--&gt;"/>
    </relation>
    <relation entry1="46" entry2="49" type="PCrel">
        <subtype name="activation" value="--&gt;"/>
    </relation>
    <relation entry1="49" entry2="47" type="PCrel">
        <subtype name="activation" value="--&gt;"/>
    </relation>
    <relation entry1="98" entry2="92" type="PPrel">
        <subtype name="activation" value="--&gt;"/>
        <subtype name="indirect effect" value="..&gt;"/>
    </relation>
    <relation entry1="98" entry2="169" type="PPrel">
        <subtype name="activation" value="--&gt;"/>
        <subtype name="indirect effect" value="..&gt;"/>
    </relation>
    <relation entry1="84" entry2="88" type="PPrel">
        <subtype name="activation" value="--&gt;"/>
        <subtype name="indirect effect" value="..&gt;"/>
    </relation>
    <relation entry1="84" entry2="89" type="PPrel">
        <subtype name="activation" value="--&gt;"/>
        <subtype name="indirect effect" value="..&gt;"/>
    </relation>
    <relation entry1="85" entry2="89" type="PPrel">
        <subtype name="activation" value="--&gt;"/>
        <subtype name="indirect effect" value="..&gt;"/>
    </relation>
    <relation entry1="87" entry2="89" type="PPrel">
        <subtype name="activation" value="--&gt;"/>
        <subtype name="indirect effect" value="..&gt;"/>
    </relation>
    <relation entry1="79" entry2="78" type="PPrel">
        <subtype name="activation" value="--&gt;"/>
        <subtype name="indirect effect" value="..&gt;"/>
    </relation>
    <relation entry1="80" entry2="78" type="PPrel">
        <subtype name="activation" value="--&gt;"/>
        <subtype name="indirect effect" value="..&gt;"/>
    </relation>
    <relation entry1="81" entry2="78" type="PPrel">
        <subtype name="activation" value="--&gt;"/>
        <subtype name="indirect effect" value="..&gt;"/>
    </relation>
    <relation entry1="50" entry2="51" type="PPrel">
        <subtype name="activation" value="--&gt;"/>
    </relation>
    <relation entry1="31" entry2="34" type="GErel">
        <subtype name="expression" value="--&gt;"/>
    </relation>
    <relation entry1="23" entry2="143" type="GErel">
        <subtype name="expression" value="--&gt;"/>
    </relation>
    <relation entry1="29" entry2="143" type="GErel">
        <subtype name="expression" value="--&gt;"/>
    </relation>
    <relation entry1="112" entry2="113" type="GErel">
        <subtype name="expression" value="--&gt;"/>
    </relation>
    <relation entry1="170" entry2="107" type="GErel">
        <subtype name="expression" value="--&gt;"/>
    </relation>
    <relation entry1="170" entry2="108" type="GErel">
        <subtype name="expression" value="--&gt;"/>
    </relation>
    <relation entry1="170" entry2="110" type="GErel">
        <subtype name="expression" value="--&gt;"/>
    </relation>
    <relation entry1="170" entry2="109" type="GErel">
        <subtype name="expression" value="--&gt;"/>
    </relation>
    <relation entry1="48" entry2="156" type="GErel">
        <subtype name="expression" value="--&gt;"/>
    </relation>
    <relation entry1="116" entry2="119" type="GErel">
        <subtype name="expression" value="--&gt;"/>
    </relation>
    <relation entry1="116" entry2="118" type="GErel">
        <subtype name="expression" value="--&gt;"/>
    </relation>
    <relation entry1="116" entry2="120" type="GErel">
        <subtype name="expression" value="--&gt;"/>
    </relation>
    <relation entry1="116" entry2="117" type="GErel">
        <subtype name="expression" value="--&gt;"/>
    </relation>
    <relation entry1="65" entry2="66" type="GErel">
        <subtype name="expression" value="--&gt;"/>
    </relation>
    <relation entry1="35" entry2="36" type="PPrel">
        <subtype name="activation" value="--&gt;"/>
        <subtype name="indirect effect" value="..&gt;"/>
    </relation>
    <relation entry1="58" entry2="147" type="PPrel">
        <subtype name="inhibition" value="--|"/>
    </relation>
    <relation entry1="100" entry2="171" type="PPrel">
        <subtype name="inhibition" value="--|"/>
    </relation>
    <relation entry1="99" entry2="171" type="PPrel">
        <subtype name="inhibition" value="--|"/>
    </relation>
    <relation entry1="54" entry2="172" type="PPrel">
        <subtype name="inhibition" value="--|"/>
    </relation>
    <relation entry1="171" entry2="103" type="PPrel">
        <subtype name="activation" value="--&gt;"/>
        <subtype name="phosphorylation" value="+p"/>
    </relation>
    <relation entry1="172" entry2="103" type="PPrel">
        <subtype name="activation" value="--&gt;"/>
        <subtype name="phosphorylation" value="+p"/>
    </relation>
    <relation entry1="88" entry2="90" type="PPrel">
        <subtype name="activation" value="--&gt;"/>
        <subtype name="phosphorylation" value="+p"/>
    </relation>
    <relation entry1="90" entry2="91" type="PPrel">
        <subtype name="activation" value="--&gt;"/>
        <subtype name="phosphorylation" value="+p"/>
    </relation>
    <relation entry1="91" entry2="92" type="PPrel">
        <subtype name="activation" value="--&gt;"/>
        <subtype name="phosphorylation" value="+p"/>
    </relation>
    <relation entry1="89" entry2="169" type="PPrel">
        <subtype name="activation" value="--&gt;"/>
        <subtype name="phosphorylation" value="+p"/>
    </relation>
    <relation entry1="169" entry2="68" type="PPrel">
        <subtype name="activation" value="--&gt;"/>
        <subtype name="phosphorylation" value="+p"/>
    </relation>
    <relation entry1="78" entry2="77" type="PPrel">
        <subtype name="activation" value="--&gt;"/>
        <subtype name="phosphorylation" value="+p"/>
    </relation>
    <relation entry1="51" entry2="52" type="PPrel">
        <subtype name="activation" value="--&gt;"/>
        <subtype name="phosphorylation" value="+p"/>
    </relation>
    <relation entry1="47" entry2="48" type="PPrel">
        <subtype name="activation" value="--&gt;"/>
        <subtype name="phosphorylation" value="+p"/>
    </relation>
    <relation entry1="103" entry2="104" type="PPrel">
        <subtype name="dissociation" value="-+-"/>
    </relation>
    <relation entry1="26" entry2="22" type="PCrel">
        <subtype name="activation" value="--&gt;"/>
        <subtype name="indirect effect" value="..&gt;"/>
    </relation>
    <relation entry1="25" entry2="22" type="PCrel">
        <subtype name="activation" value="--&gt;"/>
        <subtype name="indirect effect" value="..&gt;"/>
    </relation>
    <relation entry1="22" entry2="24" type="PCrel">
        <subtype name="activation" value="--&gt;"/>
    </relation>
    <relation entry1="24" entry2="23" type="PPrel">
        <subtype name="activation" value="--&gt;"/>
        <subtype name="dephosphorylation" value="-p"/>
    </relation>
    <relation entry1="28" entry2="29" type="PPrel">
        <subtype name="activation" value="--&gt;"/>
        <subtype name="phosphorylation" value="+p"/>
    </relation>
    <relation entry1="125" entry2="124" type="PPrel">
        <subtype name="activation" value="--&gt;"/>
        <subtype name="phosphorylation" value="+p"/>
    </relation>
    <relation entry1="124" entry2="150" type="PPrel">
        <subtype name="activation" value="--&gt;"/>
        <subtype name="phosphorylation" value="+p"/>
    </relation>
    <relation entry1="55" entry2="58" type="PPrel">
        <subtype name="inhibition" value="--|"/>
        <subtype name="ubiquitination" value="+u"/>
    </relation>
    <relation entry1="55" entry2="57" type="PPrel">
        <subtype name="inhibition" value="--|"/>
        <subtype name="ubiquitination" value="+u"/>
    </relation>
    <relation entry1="60" entry2="56" type="PPrel">
        <subtype name="inhibition" value="--|"/>
    </relation>
    <relation entry1="59" entry2="92" type="PPrel">
        <subtype name="inhibition" value="--|"/>
    </relation>
    <relation entry1="92" entry2="153" type="GErel">
        <subtype name="expression" value="--&gt;"/>
    </relation>
    <relation entry1="67" entry2="69" type="GErel">
        <subtype name="expression" value="--&gt;"/>
    </relation>
    <relation entry1="67" entry2="70" type="GErel">
        <subtype name="expression" value="--&gt;"/>
    </relation>
    <relation entry1="67" entry2="71" type="GErel">
        <subtype name="expression" value="--&gt;"/>
    </relation>
    <relation entry1="67" entry2="72" type="GErel">
        <subtype name="expression" value="--&gt;"/>
    </relation>
    <relation entry1="67" entry2="73" type="GErel">
        <subtype name="expression" value="--&gt;"/>
    </relation>
    <relation entry1="67" entry2="74" type="GErel">
        <subtype name="expression" value="--&gt;"/>
    </relation>
    <relation entry1="67" entry2="75" type="GErel">
        <subtype name="expression" value="--&gt;"/>
    </relation>
    <relation entry1="67" entry2="94" type="GErel">
        <subtype name="expression" value="--&gt;"/>
    </relation>
    <relation entry1="67" entry2="95" type="GErel">
        <subtype name="expression" value="--&gt;"/>
    </relation>
    <relation entry1="76" entry2="69" type="GErel">
        <subtype name="expression" value="--&gt;"/>
    </relation>
    <relation entry1="76" entry2="70" type="GErel">
        <subtype name="expression" value="--&gt;"/>
    </relation>
    <relation entry1="76" entry2="71" type="GErel">
        <subtype name="expression" value="--&gt;"/>
    </relation>
    <relation entry1="76" entry2="72" type="GErel">
        <subtype name="expression" value="--&gt;"/>
    </relation>
    <relation entry1="76" entry2="73" type="GErel">
        <subtype name="expression" value="--&gt;"/>
    </relation>
    <relation entry1="76" entry2="74" type="GErel">
        <subtype name="expression" value="--&gt;"/>
    </relation>
    <relation entry1="76" entry2="75" type="GErel">
        <subtype name="expression" value="--&gt;"/>
    </relation>
    <relation entry1="76" entry2="94" type="GErel">
        <subtype name="expression" value="--&gt;"/>
    </relation>
    <relation entry1="76" entry2="95" type="GErel">
        <subtype name="expression" value="--&gt;"/>
    </relation>
    <relation entry1="136" entry2="84" type="PPrel">
        <subtype name="activation" value="--&gt;"/>
    </relation>
    <relation entry1="150" entry2="54" type="GErel">
        <subtype name="expression" value="--&gt;"/>
    </relation>
    <relation entry1="157" entry2="97" type="PCrel">
        <subtype name="inhibition" value="--|"/>
    </relation>
    <relation entry1="68" entry2="67" type="PPrel">
        <subtype name="dissociation" value="-+-"/>
    </relation>
</pathway>
```
