## Supplementary Results 1 for "Differential gene expression and functional pathway enrichment in colon cell line CCD 841 CoN (CRL-1790) transfected with miR-mimics miR-18b, miR-142-3p, miR-155, and miR-890": hsa05200.xml

```
<?xml version="1.0"?>
<!DOCTYPE pathway SYSTEM "http://www.kegg.jp/kegg/xml/KGML_v0.7.2_.dtd">
<!-- Creation date: Feb 6, 2019 11:05:45 +0900 (GMT+9) -->
<pathway name="path:hsa05200" org="hsa" number="05200"
         title="Pathways in cancer"
         image="http://www.kegg.jp/kegg/pathway/hsa/hsa05200.png"
         link="http://www.kegg.jp/kegg-bin/show_pathway?hsa05200">
    <entry id="1" name="path:map09020" type="map"
        link="http://www.kegg.jp/dbget-bin/www_bget?map09020">
        <graphics fgcolor="#000000" bgcolor="#FFFFFF"
             type="roundrectangle" x="141" y="40" width="180" height="27"/>
    </entry>
    <entry id="2" name="hsa:1630" type="gene"
        link="http://www.kegg.jp/dbget-bin/www_bget?hsa:1630">
        <graphics name="DCC, CRC18, CRCR1, HGPPS2, IGDCC1, MRMV1, NTN1R1" fgcolor="#000000" bgcolor="#BFFFBF"
             type="rectangle" x="133" y="221" width="46" height="17"/>
    </entry>
    <entry id="3" name="hsa:836" type="gene"
        link="http://www.kegg.jp/dbget-bin/www_bget?hsa:836">
        <graphics name="CASP3, CPP32, CPP32B, SCA-1" fgcolor="#000000" bgcolor="#BFFFBF"
             type="rectangle" x="215" y="189" width="46" height="17"/>
    </entry>
    <entry id="4" name="hsa:842" type="gene"
        link="http://www.kegg.jp/dbget-bin/www_bget?hsa:842">
        <graphics name="CASP9, APAF-3, APAF3, ICE-LAP6, MCH6, PPP1R56" fgcolor="#000000" bgcolor="#BFFFBF"
             type="rectangle" x="279" y="211" width="46" height="17"/>
    </entry>
    <entry id="5" name="hsa:836" type="gene"
        link="http://www.kegg.jp/dbget-bin/www_bget?hsa:836">
        <graphics name="CASP3, CPP32, CPP32B, SCA-1" fgcolor="#000000" bgcolor="#BFFFBF"
             type="rectangle" x="415" y="221" width="46" height="17"/>
    </entry>
    <entry id="6" name="hsa:999" type="gene"
        link="http://www.kegg.jp/dbget-bin/www_bget?hsa:999">
        <graphics name="CDH1, Arc-1, BCDS1, CD324, CDHE, ECAD, LCAM, UVO" fgcolor="#000000" bgcolor="#BFFFBF"
             type="rectangle" x="131" y="315" width="46" height="17"/>
    </entry>
    <entry id="7" name="hsa:1499" type="gene"
        link="http://www.kegg.jp/dbget-bin/www_bget?hsa:1499">
        <graphics name="CTNNB1, CTNNB, EVR7, MRD19, armadillo" fgcolor="#000000" bgcolor="#BFFFBF"
             type="rectangle" x="177" y="315" width="46" height="17"/>
    </entry>
    <entry id="8" name="hsa:51384 hsa:54361 hsa:7471 hsa:7472 hsa:7473 hsa:7474 hsa:7475 hsa:7476 hsa:7477 hsa:7478 hsa:7479 hsa:7480 hsa:7481 hsa:7482 hsa:7483 hsa:7484 hsa:80326 hsa:81029 hsa:89780" type="gene"
        link="http://www.kegg.jp/dbget-bin/www_bget?hsa:51384+hsa:54361+hsa:7471+hsa:7472+hsa:7473+hsa:7474+hsa:7475+hsa:7476+hsa:7477+hsa:7478+hsa:7479+hsa:7480+hsa:7481+hsa:7482+hsa:7483+hsa:7484+hsa:80326+hsa:81029+hsa:89780">
        <graphics name="WNT16..." fgcolor="#000000" bgcolor="#BFFFBF"
             type="rectangle" x="52" y="386" width="46" height="17"/>
    </entry>
    <entry id="9" name="hsa:1495 hsa:1496 hsa:29119" type="gene"
        link="http://www.kegg.jp/dbget-bin/www_bget?hsa:1495+hsa:1496+hsa:29119">
        <graphics name="CTNNA1, CAP102, MDPT2..." fgcolor="#000000" bgcolor="#BFFFBF"
             type="rectangle" x="191" y="298" width="46" height="17"/>
    </entry>
    <entry id="10" name="hsa:1499" type="gene"
        link="http://www.kegg.jp/dbget-bin/www_bget?hsa:1499">
        <graphics name="CTNNB1, CTNNB, EVR7, MRD19, armadillo" fgcolor="#000000" bgcolor="#BFFFBF"
             type="rectangle" x="389" y="316" width="46" height="17"/>
    </entry>
    <entry id="11" name="hsa:3688" type="gene"
        link="http://www.kegg.jp/dbget-bin/www_bget?hsa:3688">
        <graphics name="ITGB1, CD29, FNRB, GPIIA, MDF2, MSK12, VLA-BETA, VLAB" fgcolor="#000000" bgcolor="#BFFFBF"
             type="rectangle" x="131" y="611" width="46" height="17"/>
    </entry>
    <entry id="12" name="hsa:1855 hsa:1856 hsa:1857" type="gene"
        link="http://www.kegg.jp/dbget-bin/www_bget?hsa:1855+hsa:1856+hsa:1857">
        <graphics name="DVL1, DRS2, DVL, DVL1L1, DVL1P1..." fgcolor="#000000" bgcolor="#BFFFBF"
             type="rectangle" x="450" y="386" width="46" height="17"/>
    </entry>
    <entry id="13" name="hsa:10319 hsa:1282 hsa:1284 hsa:1285 hsa:1286 hsa:1287 hsa:1288 hsa:22798 hsa:2335 hsa:284217 hsa:3908 hsa:3909 hsa:3910 hsa:3911 hsa:3912 hsa:3913 hsa:3914 hsa:3915 hsa:3918" type="gene"
        link="http://www.kegg.jp/dbget-bin/www_bget?hsa:10319+hsa:1282+hsa:1284+hsa:1285+hsa:1286+hsa:1287+hsa:1288+hsa:22798+hsa:2335+hsa:284217+hsa:3908+hsa:3909+hsa:3910+hsa:3911+hsa:3912+hsa:3913+hsa:3914+hsa:3915+hsa:3918">
        <graphics name="LAMC3, OCCM..." fgcolor="#000000" bgcolor="#BFFFBF"
             type="rectangle" x="52" y="603" width="46" height="17"/>
    </entry>
    <entry id="14" name="hsa:3655 hsa:3673 hsa:3674 hsa:3675 hsa:3685" type="gene"
        link="http://www.kegg.jp/dbget-bin/www_bget?hsa:3655+hsa:3673+hsa:3674+hsa:3675+hsa:3685">
        <graphics name="ITGA6, CD49f, ITGA6B, VLA-6..." fgcolor="#000000" bgcolor="#BFFFBF"
             type="rectangle" x="131" y="594" width="46" height="17"/>
    </entry>
    <entry id="15" name="hsa:5747" type="gene"
        link="http://www.kegg.jp/dbget-bin/www_bget?hsa:5747">
        <graphics name="PTK2, FADK, FAK, FAK1, FRNK, PPP1R71, p125FAK, pp125FAK" fgcolor="#000000" bgcolor="#BFFFBF"
             type="rectangle" x="311" y="604" width="46" height="17"/>
    </entry>
    <entry id="16" name="hsa:5728" type="gene"
        link="http://www.kegg.jp/dbget-bin/www_bget?hsa:5728">
        <graphics name="PTEN, 10q23del, BZS, CWS1, DEC, GLM2, MHAM, MMAC1, PTEN1, PTENbeta, TEP1" fgcolor="#000000" bgcolor="#BFFFBF"
             type="rectangle" x="421" y="623" width="46" height="17"/>
    </entry>
    <entry id="17" name="hsa:11211 hsa:2535 hsa:7855 hsa:7976 hsa:8321 hsa:8322 hsa:8323 hsa:8324 hsa:8325 hsa:8326" type="gene"
        link="http://www.kegg.jp/dbget-bin/www_bget?hsa:11211+hsa:2535+hsa:7855+hsa:7976+hsa:8321+hsa:8322+hsa:8323+hsa:8324+hsa:8325+hsa:8326">
        <graphics name="FZD10, CD350, FZ-10, Fz10, FzE7, hFz10..." fgcolor="#000000" bgcolor="#BFFFBF"
             type="rectangle" x="131" y="378" width="46" height="17"/>
    </entry>
    <entry id="18" name="hsa:26060" type="gene"
        link="http://www.kegg.jp/dbget-bin/www_bget?hsa:26060">
        <graphics name="APPL1, APPL, DIP13alpha, MODY14" fgcolor="#000000" bgcolor="#BFFFBF"
             type="rectangle" x="279" y="229" width="46" height="17"/>
    </entry>
    <entry id="19" name="hsa:25 hsa:613" type="gene"
        link="http://www.kegg.jp/dbget-bin/www_bget?hsa:25+hsa:613">
        <graphics name="ABL1, ABL, CHDSKM, JTK7, bcr/abl, c-ABL, c-ABL1, p150, v-abl..." fgcolor="#000000" bgcolor="#BFFFBF"
             type="rectangle" x="168" y="686" width="46" height="17"/>
    </entry>
    <entry id="20" name="hsa:1398 hsa:1399" type="gene"
        link="http://www.kegg.jp/dbget-bin/www_bget?hsa:1398+hsa:1399">
        <graphics name="CRK, CRKII, p38..." fgcolor="#000000" bgcolor="#BFFFBF"
             type="rectangle" x="311" y="669" width="46" height="17"/>
    </entry>
    <entry id="21" name="hsa:867" type="gene"
        link="http://www.kegg.jp/dbget-bin/www_bget?hsa:867">
        <graphics name="CBL, C-CBL, CBL2, FRA11B, NSLL, RNF55" fgcolor="#000000" bgcolor="#BFFFBF"
             type="rectangle" x="311" y="686" width="46" height="17"/>
    </entry>
    <entry id="22" name="hsa:1398 hsa:1399" type="gene"
        link="http://www.kegg.jp/dbget-bin/www_bget?hsa:1398+hsa:1399">
        <graphics name="CRK, CRKII, p38..." fgcolor="#000000" bgcolor="#BFFFBF"
             type="rectangle" x="311" y="703" width="46" height="17"/>
    </entry>
    <entry id="23" name="hsa:5290 hsa:5291 hsa:5293 hsa:5295 hsa:5296 hsa:8503" type="gene"
        link="http://www.kegg.jp/dbget-bin/www_bget?hsa:5290+hsa:5291+hsa:5293+hsa:5295+hsa:5296+hsa:8503">
        <graphics name="PIK3CA, CLAPO, CLOVE, CWS5, MCAP, MCM, MCMTC, PI3K, PI3K-alpha, p110-alpha..." fgcolor="#000000" bgcolor="#BFFFBF"
             type="rectangle" x="429" y="688" width="46" height="17"/>
    </entry>
    <entry id="24" name="hsa:6776 hsa:6777" type="gene"
        link="http://www.kegg.jp/dbget-bin/www_bget?hsa:6776+hsa:6777">
        <graphics name="STAT5A, MGF, STAT5..." fgcolor="#000000" bgcolor="#BFFFBF"
             type="rectangle" x="548" y="860" width="46" height="17"/>
    </entry>
    <entry id="25" name="hsa:3716 hsa:3717 hsa:3718" type="gene"
        link="http://www.kegg.jp/dbget-bin/www_bget?hsa:3716+hsa:3717+hsa:3718">
        <graphics name="JAK1, JAK1A, JAK1B, JTK3..." fgcolor="#000000" bgcolor="#BFFFBF"
             type="rectangle" x="323" y="896" width="46" height="17"/>
    </entry>
    <entry id="26" name="hsa:1956" type="gene"
        link="http://www.kegg.jp/dbget-bin/www_bget?hsa:1956">
        <graphics name="EGFR, ERBB, ERBB1, HER1, NISBD2, PIG61, mENA" fgcolor="#000000" bgcolor="#BFFFBF"
             type="rectangle" x="131" y="922" width="46" height="17"/>
    </entry>
    <entry id="27" name="hsa:2064" type="gene"
        link="http://www.kegg.jp/dbget-bin/www_bget?hsa:2064">
        <graphics name="ERBB2, CD340, HER-2, HER-2/neu, HER2, MLN_19, NEU, NGL, TKR1" fgcolor="#000000" bgcolor="#BFFFBF"
             type="rectangle" x="131" y="942" width="46" height="17"/>
    </entry>
    <entry id="28" name="hsa:5156 hsa:5159" type="gene"
        link="http://www.kegg.jp/dbget-bin/www_bget?hsa:5156+hsa:5159">
        <graphics name="PDGFRA, CD140A, PDGFR-2, PDGFR2..." fgcolor="#000000" bgcolor="#BFFFBF"
             type="rectangle" x="131" y="968" width="46" height="17"/>
    </entry>
    <entry id="29" name="hsa:3480" type="gene"
        link="http://www.kegg.jp/dbget-bin/www_bget?hsa:3480">
        <graphics name="IGF1R, CD221, IGFIR, IGFR, JTK13" fgcolor="#000000" bgcolor="#BFFFBF"
             type="rectangle" x="132" y="991" width="46" height="17"/>
    </entry>
    <entry id="30" name="hsa:3815" type="gene"
        link="http://www.kegg.jp/dbget-bin/www_bget?hsa:3815">
        <graphics name="KIT, C-Kit, CD117, MASTC, PBT, SCFR" fgcolor="#000000" bgcolor="#BFFFBF"
             type="rectangle" x="131" y="1015" width="46" height="17"/>
    </entry>
    <entry id="31" name="hsa:2322" type="gene"
        link="http://www.kegg.jp/dbget-bin/www_bget?hsa:2322">
        <graphics name="FLT3, CD135, FLK-2, FLK2, STK1" fgcolor="#000000" bgcolor="#BFFFBF"
             type="rectangle" x="132" y="1039" width="46" height="17"/>
    </entry>
    <entry id="32" name="hsa:4233" type="gene"
        link="http://www.kegg.jp/dbget-bin/www_bget?hsa:4233">
        <graphics name="MET, AUTS9, DFNB97, HGFR, RCCP2, c-Met" fgcolor="#000000" bgcolor="#BFFFBF"
             type="rectangle" x="132" y="1061" width="46" height="17"/>
    </entry>
    <entry id="33" name="hsa:2260 hsa:2261 hsa:2263 hsa:2264" type="gene"
        link="http://www.kegg.jp/dbget-bin/www_bget?hsa:2260+hsa:2261+hsa:2263+hsa:2264">
        <graphics name="FGFR1, BFGFR, CD331, CEK, ECCL, FGFBR, FGFR-1, FLG, FLT-2, FLT2, HBGFR, HH2, HRTFDS, KAL2, N-SAM, OGD, bFGF-R-1..." fgcolor="#000000" bgcolor="#BFFFBF"
             type="rectangle" x="132" y="1085" width="46" height="17"/>
    </entry>
    <entry id="34" name="hsa:10342 hsa:4914 hsa:7170 hsa:7175" type="gene"
        link="http://www.kegg.jp/dbget-bin/www_bget?hsa:10342+hsa:4914+hsa:7170+hsa:7175">
        <graphics name="TFG, HMSNP, SPG57, TF6, TRKT3..." fgcolor="#000000" bgcolor="#BFFFBF"
             type="rectangle" x="132" y="1151" width="46" height="17"/>
    </entry>
    <entry id="35" name="hsa:7039" type="gene"
        link="http://www.kegg.jp/dbget-bin/www_bget?hsa:7039">
        <graphics name="TGFA, TFGA" fgcolor="#000000" bgcolor="#BFFFBF"
             type="rectangle" x="53" y="919" width="46" height="17"/>
    </entry>
    <entry id="36" name="hsa:1950" type="gene"
        link="http://www.kegg.jp/dbget-bin/www_bget?hsa:1950">
        <graphics name="EGF, HOMG4, URG" fgcolor="#000000" bgcolor="#BFFFBF"
             type="rectangle" x="53" y="942" width="46" height="17"/>
    </entry>
    <entry id="37" name="hsa:3082" type="gene"
        link="http://www.kegg.jp/dbget-bin/www_bget?hsa:3082">
        <graphics name="HGF, DFNB39, F-TCF, HGFB, HPTA, SF" fgcolor="#000000" bgcolor="#BFFFBF"
             type="rectangle" x="53" y="1061" width="46" height="17"/>
    </entry>
    <entry id="38" name="hsa:5154 hsa:5155" type="gene"
        link="http://www.kegg.jp/dbget-bin/www_bget?hsa:5154+hsa:5155">
        <graphics name="PDGFA, PDGF-A, PDGF1..." fgcolor="#000000" bgcolor="#BFFFBF"
             type="rectangle" x="53" y="968" width="46" height="17"/>
    </entry>
    <entry id="39" name="hsa:3479 hsa:3481" type="gene"
        link="http://www.kegg.jp/dbget-bin/www_bget?hsa:3479+hsa:3481">
        <graphics name="IGF1, IGF, IGF-I, IGFI, MGF..." fgcolor="#000000" bgcolor="#BFFFBF"
             type="rectangle" x="53" y="991" width="46" height="17"/>
    </entry>
    <entry id="40" name="hsa:367" type="gene"
        link="http://www.kegg.jp/dbget-bin/www_bget?hsa:367">
        <graphics name="AR, AIS, AR8, DHTR, HUMARA, HYSP1, KD, NR3C4, SBMA, SMAX1, TFM" fgcolor="#000000" bgcolor="#BFFFBF"
             type="rectangle" x="499" y="134" width="46" height="17"/>
    </entry>
    <entry id="41" name="hsa:3320 hsa:3326 hsa:7184" type="gene"
        link="http://www.kegg.jp/dbget-bin/www_bget?hsa:3320+hsa:3326+hsa:7184">
        <graphics name="HSP90AA1, EL52, HEL-S-65p, HSP86, HSP89A, HSP90A, HSP90N, HSPC1, HSPCA, HSPCAL1, HSPCAL4, HSPN, Hsp103, Hsp89, Hsp90, LAP-2, LAP2..." fgcolor="#000000" bgcolor="#BFFFBF"
             type="rectangle" x="499" y="151" width="46" height="17"/>
    </entry>
    <entry id="42" name="hsa:367" type="gene"
        link="http://www.kegg.jp/dbget-bin/www_bget?hsa:367">
        <graphics name="AR, AIS, AR8, DHTR, HUMARA, HYSP1, KD, NR3C4, SBMA, SMAX1, TFM" fgcolor="#000000" bgcolor="#BFFFBF"
             type="rectangle" x="499" y="197" width="46" height="17"/>
    </entry>
    <entry id="43" name="hsa:367" type="gene"
        link="http://www.kegg.jp/dbget-bin/www_bget?hsa:367">
        <graphics name="AR, AIS, AR8, DHTR, HUMARA, HYSP1, KD, NR3C4, SBMA, SMAX1, TFM" fgcolor="#000000" bgcolor="#BFFFBF"
             type="rectangle" x="499" y="214" width="46" height="17"/>
    </entry>
    <entry id="44" name="hsa:2932" type="gene"
        link="http://www.kegg.jp/dbget-bin/www_bget?hsa:2932">
        <graphics name="GSK3B" fgcolor="#000000" bgcolor="#BFFFBF"
             type="rectangle" x="558" y="386" width="46" height="17"/>
    </entry>
    <entry id="45" name="hsa:8312 hsa:8313" type="gene"
        link="http://www.kegg.jp/dbget-bin/www_bget?hsa:8312+hsa:8313">
        <graphics name="AXIN1, AXIN, PPP1R49..." fgcolor="#000000" bgcolor="#BFFFBF"
             type="rectangle" x="604" y="403" width="46" height="17"/>
    </entry>
    <entry id="46" name="hsa:10297 hsa:324" type="gene"
        link="http://www.kegg.jp/dbget-bin/www_bget?hsa:10297+hsa:324">
        <graphics name="APC2, APCL..." fgcolor="#000000" bgcolor="#BFFFBF"
             type="rectangle" x="650" y="403" width="46" height="17"/>
    </entry>
    <entry id="47" name="hsa:1147 hsa:3551 hsa:8517" type="gene"
        link="http://www.kegg.jp/dbget-bin/www_bget?hsa:1147+hsa:3551+hsa:8517">
        <graphics name="CHUK, IKBKA, IKK-alpha, IKK1, IKKA, NFKBIKA, TCF16..." fgcolor="#000000" bgcolor="#BFFFBF"
             type="rectangle" x="604" y="562" width="46" height="17"/>
    </entry>
    <entry id="48" name="hsa:2475" type="gene"
        link="http://www.kegg.jp/dbget-bin/www_bget?hsa:2475">
        <graphics name="MTOR, FRAP, FRAP1, FRAP2, RAFT1, RAPT1, SKS" fgcolor="#000000" bgcolor="#BFFFBF"
             type="rectangle" x="607" y="666" width="46" height="17"/>
    </entry>
    <entry id="49" name="hsa:842" type="gene"
        link="http://www.kegg.jp/dbget-bin/www_bget?hsa:842">
        <graphics name="CASP9, APAF-3, APAF3, ICE-LAP6, MCH6, PPP1R56" fgcolor="#000000" bgcolor="#BFFFBF"
             type="rectangle" x="607" y="694" width="46" height="17"/>
    </entry>
    <entry id="50" name="hsa:572" type="gene"
        link="http://www.kegg.jp/dbget-bin/www_bget?hsa:572">
        <graphics name="BAD, BBC2, BCL2L8" fgcolor="#000000" bgcolor="#BFFFBF"
             type="rectangle" x="607" y="723" width="46" height="17"/>
    </entry>
    <entry id="51" name="hsa:4193" type="gene"
        link="http://www.kegg.jp/dbget-bin/www_bget?hsa:4193">
        <graphics name="MDM2, ACTFS, HDMX, hdm2" fgcolor="#000000" bgcolor="#BFFFBF"
             type="rectangle" x="607" y="773" width="46" height="17"/>
    </entry>
    <entry id="52" name="hsa:1027" type="gene"
        link="http://www.kegg.jp/dbget-bin/www_bget?hsa:1027">
        <graphics name="CDKN1B, CDKN4, KIP1, MEN1B, MEN4, P27KIP1" fgcolor="#000000" bgcolor="#BFFFBF"
             type="rectangle" x="607" y="800" width="46" height="17"/>
    </entry>
    <entry id="53" name="hsa:598" type="gene"
        link="http://www.kegg.jp/dbget-bin/www_bget?hsa:598">
        <graphics name="BCL2L1, BCL-XL/S, BCL2L, BCLX, Bcl-X, PPP1R52" fgcolor="#000000" bgcolor="#BFFFBF"
             type="rectangle" x="681" y="724" width="46" height="17"/>
    </entry>
    <entry id="54" name="hsa:6774" type="gene"
        link="http://www.kegg.jp/dbget-bin/www_bget?hsa:6774">
        <graphics name="STAT3, ADMIO, ADMIO1, APRF, HIES" fgcolor="#000000" bgcolor="#BFFFBF"
             type="rectangle" x="548" y="884" width="46" height="17"/>
    </entry>
    <entry id="55" name="hsa:6772" type="gene"
        link="http://www.kegg.jp/dbget-bin/www_bget?hsa:6772">
        <graphics name="STAT1, CANDF7, IMD31A, IMD31B, IMD31C, ISGF-3, STAT91" fgcolor="#000000" bgcolor="#BFFFBF"
             type="rectangle" x="548" y="907" width="46" height="17"/>
    </entry>
    <entry id="56" name="hsa:2885" type="gene"
        link="http://www.kegg.jp/dbget-bin/www_bget?hsa:2885">
        <graphics name="GRB2, ASH, EGFRBP-GRB2, Grb3-3, MST084, MSTP084, NCKAP2" fgcolor="#000000" bgcolor="#BFFFBF"
             type="rectangle" x="235" y="1015" width="48" height="18"/>
    </entry>
    <entry id="57" name="hsa:6654 hsa:6655" type="gene"
        link="http://www.kegg.jp/dbget-bin/www_bget?hsa:6654+hsa:6655">
        <graphics name="SOS1, GF1, GGF1, GINGF, HGF, NS4, SOS-1..." fgcolor="#000000" bgcolor="#BFFFBF"
             type="rectangle" x="305" y="1015" width="46" height="17"/>
    </entry>
    <entry id="58" name="hsa:3265 hsa:3845 hsa:4893" type="gene"
        link="http://www.kegg.jp/dbget-bin/www_bget?hsa:3265+hsa:3845+hsa:4893">
        <graphics name="HRAS, C-BAS/HAS, C-H-RAS, C-HA-RAS1, CTLO, H-RASIDX, HAMSV, HRAS1, KRAS, KRAS2, Ki-Ras, RASH1, RASK2, c-K-ras, c-Ki-ras, p21ras..." fgcolor="#000000" bgcolor="#BFFFBF"
             type="rectangle" x="379" y="1015" width="46" height="17"/>
    </entry>
    <entry id="59" name="hsa:369 hsa:5894 hsa:673" type="gene"
        link="http://www.kegg.jp/dbget-bin/www_bget?hsa:369+hsa:5894+hsa:673">
        <graphics name="ARAF, A-RAF, ARAF1, PKS2, RAFA1..." fgcolor="#000000" bgcolor="#BFFFBF"
             type="rectangle" x="461" y="1016" width="46" height="17"/>
    </entry>
    <entry id="60" name="hsa:5604 hsa:5605" type="gene"
        link="http://www.kegg.jp/dbget-bin/www_bget?hsa:5604+hsa:5605">
        <graphics name="MAP2K1, CFC3, MAPKK1, MEK1, MKK1, PRKMK1..." fgcolor="#000000" bgcolor="#BFFFBF"
             type="rectangle" x="540" y="1016" width="46" height="17"/>
    </entry>
    <entry id="61" name="hsa:83593" type="gene"
        link="http://www.kegg.jp/dbget-bin/www_bget?hsa:83593">
        <graphics name="RASSF5, Maxp1, NORE1, NORE1A, NORE1B, RAPL, RASSF3" fgcolor="#000000" bgcolor="#BFFFBF"
             type="rectangle" x="470" y="942" width="46" height="17"/>
    </entry>
    <entry id="62" name="hsa:11186" type="gene"
        link="http://www.kegg.jp/dbget-bin/www_bget?hsa:11186">
        <graphics name="RASSF1, 123F2, NORE2A, RASSF1A, RDA32, REH3P21" fgcolor="#000000" bgcolor="#BFFFBF"
             type="rectangle" x="499" y="969" width="46" height="17"/>
    </entry>
    <entry id="63" name="hsa:4792" type="gene"
        link="http://www.kegg.jp/dbget-bin/www_bget?hsa:4792">
        <graphics name="NFKBIA, IKBA, MAD-3, NFKBI" fgcolor="#000000" bgcolor="#BFFFBF"
             type="rectangle" x="685" y="563" width="46" height="17"/>
    </entry>
    <entry id="64" name="hsa:4790 hsa:4791 hsa:5970" type="gene"
        link="http://www.kegg.jp/dbget-bin/www_bget?hsa:4790+hsa:4791+hsa:5970">
        <graphics name="NFKB1, CVID12, EBP-1, KBF1, NF-kB1, NF-kappa-B1, NF-kappaB, NFKB-p105, NFKB-p50, NFkappaB, p105, p50..." fgcolor="#000000" bgcolor="#BFFFBF"
             type="rectangle" x="685" y="596" width="46" height="17"/>
    </entry>
    <entry id="65" name="hsa:6789" type="gene"
        link="http://www.kegg.jp/dbget-bin/www_bget?hsa:6789">
        <graphics name="STK4, KRS2, MST1, YSK3" fgcolor="#000000" bgcolor="#BFFFBF"
             type="rectangle" x="655" y="931" width="46" height="17"/>
    </entry>
    <entry id="66" name="hsa:595" type="gene"
        link="http://www.kegg.jp/dbget-bin/www_bget?hsa:595">
        <graphics name="CCND1, BCL1, D11S287E, PRAD1, U21B31" fgcolor="#000000" bgcolor="#BFFFBF"
             type="rectangle" x="655" y="956" width="46" height="17"/>
    </entry>
    <entry id="67" name="hsa:5979 hsa:8030 hsa:8031" type="gene"
        link="http://www.kegg.jp/dbget-bin/www_bget?hsa:5979+hsa:8030+hsa:8031">
        <graphics name="RET, CDHF12, CDHR16, HSCR1, MEN2A, MEN2B, MTC1, PTC, RET-ELE1..." fgcolor="#000000" bgcolor="#BFFFBF"
             type="rectangle" x="255" y="1051" width="46" height="17"/>
    </entry>
    <entry id="68" name="hsa:11186" type="gene"
        link="http://www.kegg.jp/dbget-bin/www_bget?hsa:11186">
        <graphics name="RASSF1, 123F2, NORE2A, RASSF1A, RDA32, REH3P21" fgcolor="#000000" bgcolor="#BFFFBF"
             type="rectangle" x="329" y="1086" width="46" height="17"/>
    </entry>
    <entry id="69" name="hsa:5335 hsa:5336" type="gene"
        link="http://www.kegg.jp/dbget-bin/www_bget?hsa:5335+hsa:5336">
        <graphics name="PLCG1, NCKAP3, PLC-II, PLC1, PLC148, PLCgamma1..." fgcolor="#000000" bgcolor="#BFFFBF"
             type="rectangle" x="231" y="1183" width="46" height="17"/>
    </entry>
    <entry id="70" name="hsa:5900" type="gene"
        link="http://www.kegg.jp/dbget-bin/www_bget?hsa:5900">
        <graphics name="RALGDS, RGDS, RGF, RalGEF" fgcolor="#000000" bgcolor="#BFFFBF"
             type="rectangle" x="480" y="1102" width="46" height="17"/>
    </entry>
    <entry id="71" name="hsa:5898 hsa:5899" type="gene"
        link="http://www.kegg.jp/dbget-bin/www_bget?hsa:5898+hsa:5899">
        <graphics name="RALA, RAL..." fgcolor="#000000" bgcolor="#BFFFBF"
             type="rectangle" x="536" y="1147" width="46" height="17"/>
    </entry>
    <entry id="72" name="hsa:387 hsa:5879 hsa:5880 hsa:5881" type="gene"
        link="http://www.kegg.jp/dbget-bin/www_bget?hsa:387+hsa:5879+hsa:5880+hsa:5881">
        <graphics name="RHOA, ARH12, ARHA, RHO12, RHOH12..." fgcolor="#000000" bgcolor="#BFFFBF"
             type="rectangle" x="536" y="1195" width="46" height="17"/>
    </entry>
    <entry id="73" name="hsa:10928" type="gene"
        link="http://www.kegg.jp/dbget-bin/www_bget?hsa:10928">
        <graphics name="RALBP1, RIP1, RLIP1, RLIP76" fgcolor="#000000" bgcolor="#BFFFBF"
             type="rectangle" x="612" y="1135" width="46" height="17"/>
    </entry>
    <entry id="74" name="hsa:5337" type="gene"
        link="http://www.kegg.jp/dbget-bin/www_bget?hsa:5337">
        <graphics name="PLD1, CVDD" fgcolor="#000000" bgcolor="#BFFFBF"
             type="rectangle" x="612" y="1162" width="46" height="17"/>
    </entry>
    <entry id="75" name="hsa:5599 hsa:5601 hsa:5602" type="gene"
        link="http://www.kegg.jp/dbget-bin/www_bget?hsa:5599+hsa:5601+hsa:5602">
        <graphics name="MAPK8, JNK, JNK-46, JNK1, JNK1A2, JNK21B1/2, PRKM8, SAPK1, SAPK1c..." fgcolor="#000000" bgcolor="#BFFFBF"
             type="rectangle" x="612" y="1195" width="46" height="17"/>
    </entry>
    <entry id="76" name="hsa:5879 hsa:5880 hsa:5881 hsa:998" type="gene"
        link="http://www.kegg.jp/dbget-bin/www_bget?hsa:5879+hsa:5880+hsa:5881+hsa:998">
        <graphics name="RAC1, MIG5, MRD48, Rac-1, TC-25, p21-Rac1..." fgcolor="#000000" bgcolor="#BFFFBF"
             type="rectangle" x="691" y="1135" width="46" height="17"/>
    </entry>
    <entry id="77" name="hsa:3725" type="gene"
        link="http://www.kegg.jp/dbget-bin/www_bget?hsa:3725">
        <graphics name="JUN, AP-1, AP1, c-Jun, p39" fgcolor="#000000" bgcolor="#BFFFBF"
             type="rectangle" x="782" y="981" width="46" height="17"/>
    </entry>
    <entry id="78" name="hsa:2353" type="gene"
        link="http://www.kegg.jp/dbget-bin/www_bget?hsa:2353">
        <graphics name="FOS, AP-1, C-FOS, p55" fgcolor="#000000" bgcolor="#BFFFBF"
             type="rectangle" x="782" y="1004" width="46" height="17"/>
    </entry>
    <entry id="79" name="hsa:4609" type="gene"
        link="http://www.kegg.jp/dbget-bin/www_bget?hsa:4609">
        <graphics name="MYC, MRTL, MYCC, bHLHe39, c-Myc" fgcolor="#000000" bgcolor="#BFFFBF"
             type="rectangle" x="782" y="1027" width="46" height="17"/>
    </entry>
    <entry id="80" name="hsa:7157" type="gene"
        link="http://www.kegg.jp/dbget-bin/www_bget?hsa:7157">
        <graphics name="TP53, BCC7, BMFS5, LFS1, P53, TRP53" fgcolor="#000000" bgcolor="#BFFFBF"
             type="rectangle" x="824" y="773" width="46" height="17"/>
    </entry>
    <entry id="81" name="hsa:51176 hsa:6932 hsa:6934 hsa:83439" type="gene"
        link="http://www.kegg.jp/dbget-bin/www_bget?hsa:51176+hsa:6932+hsa:6934+hsa:83439">
        <graphics name="LEF1, LEF-1, TCF10, TCF1ALPHA, TCF7L3..." fgcolor="#000000" bgcolor="#BFFFBF"
             type="rectangle" x="758" y="445" width="46" height="17"/>
    </entry>
    <entry id="82" name="hsa:5578 hsa:5579 hsa:5582" type="gene"
        link="http://www.kegg.jp/dbget-bin/www_bget?hsa:5578+hsa:5579+hsa:5582">
        <graphics name="PRKCA, AAG6, PKC-alpha, PKCA, PKCI+/-, PKCalpha, PRKACA..." fgcolor="#000000" bgcolor="#BFFFBF"
             type="rectangle" x="345" y="1166" width="46" height="17"/>
    </entry>
    <entry id="83" name="path:hsa04520" type="map"
        link="http://www.kegg.jp/dbget-bin/www_bget?hsa04520">
        <graphics name="Adherens junction" fgcolor="#000000" bgcolor="#FFFFFF"
             type="roundrectangle" x="291" y="286" width="110" height="38"/>
    </entry>
    <entry id="84" name="path:hsa04310" type="map"
        link="http://www.kegg.jp/dbget-bin/www_bget?hsa04310">
        <graphics name="Wnt signaling pathway" fgcolor="#000000" bgcolor="#FFFFFF"
             type="roundrectangle" x="291" y="411" width="111" height="38"/>
    </entry>
    <entry id="85" name="path:hsa04512" type="map"
        link="http://www.kegg.jp/dbget-bin/www_bget?hsa04512">
        <graphics name="ECM-receptor interaction" fgcolor="#000000" bgcolor="#FFFFFF"
             type="roundrectangle" x="61" y="639" width="102" height="34"/>
    </entry>
    <entry id="86" name="path:hsa04060" type="map"
        link="http://www.kegg.jp/dbget-bin/www_bget?hsa04060">
        <graphics name="Cytokine-cytokine receptor interaction" fgcolor="#000000" bgcolor="#FFFFFF"
             type="roundrectangle" x="62" y="845" width="103" height="34"/>
    </entry>
    <entry id="87" name="path:hsa04630" type="map"
        link="http://www.kegg.jp/dbget-bin/www_bget?hsa04630">
        <graphics name="JAK-STAT signaling pathway" fgcolor="#000000" bgcolor="#FFFFFF"
             type="roundrectangle" x="483" y="818" width="113" height="34"/>
    </entry>
    <entry id="88" name="path:hsa04010" type="map"
        link="http://www.kegg.jp/dbget-bin/www_bget?hsa04010">
        <graphics name="MAPK signaling pathway" fgcolor="#000000" bgcolor="#FFFFFF"
             type="roundrectangle" x="566" y="1054" width="101" height="34"/>
    </entry>
    <entry id="89" name="path:hsa04150" type="map"
        link="http://www.kegg.jp/dbget-bin/www_bget?hsa04150">
        <graphics name="mTOR signaling pathway" fgcolor="#000000" bgcolor="#FFFFFF"
             type="roundrectangle" x="625" y="628" width="103" height="34"/>
    </entry>
    <entry id="90" name="cpd:C00951 cpd:C00410 cpd:C07653 cpd:C01227 cpd:C00280 cpd:C00735 cpd:C00762" type="compound"
        link="http://www.kegg.jp/dbget-bin/www_bget?C00951+C00410+C07653+C01227+C00280+C00735+C00762">
        <graphics name="C00951..." fgcolor="#000000" bgcolor="#FFFFFF"
             type="circle" x="563" y="34" width="8" height="8"/>
    </entry>
    <entry id="91" name="cpd:C00187" type="compound"
        link="http://www.kegg.jp/dbget-bin/www_bget?C00187">
        <graphics name="C00187" fgcolor="#000000" bgcolor="#FFFFFF"
             type="circle" x="717" y="31" width="8" height="8"/>
    </entry>
    <entry id="92" name="cpd:C05981" type="compound"
        link="http://www.kegg.jp/dbget-bin/www_bget?C05981">
        <graphics name="C05981" fgcolor="#000000" bgcolor="#FFFFFF"
             type="circle" x="452" y="660" width="8" height="8"/>
    </entry>
    <entry id="93" name="cpd:C00165" type="compound"
        link="http://www.kegg.jp/dbget-bin/www_bget?C00165">
        <graphics name="C00165" fgcolor="#000000" bgcolor="#FFFFFF"
             type="circle" x="284" y="1164" width="8" height="8"/>
    </entry>
    <entry id="94" name="cpd:C01245" type="compound"
        link="http://www.kegg.jp/dbget-bin/www_bget?C01245">
        <graphics name="C01245" fgcolor="#000000" bgcolor="#FFFFFF"
             type="circle" x="284" y="1202" width="8" height="8"/>
    </entry>
    <entry id="95" name="cpd:C00076" type="compound"
        link="http://www.kegg.jp/dbget-bin/www_bget?C00076">
        <graphics name="C00076" fgcolor="#000000" bgcolor="#FFFFFF"
             type="circle" x="334" y="1203" width="8" height="8"/>
    </entry>
    <entry id="96" name="cpd:C00416" type="compound"
        link="http://www.kegg.jp/dbget-bin/www_bget?C00416">
        <graphics name="C00416" fgcolor="#000000" bgcolor="#FFFFFF"
             type="circle" x="677" y="1160" width="8" height="8"/>
    </entry>
    <entry id="97" name="hsa:6469" type="gene"
        link="http://www.kegg.jp/dbget-bin/www_bget?hsa:6469">
        <graphics name="SHH, HHG1, HLP3, HPE3, MCOPCB5, SMMCI, ShhNC, TPT, TPTPS" fgcolor="#000000" bgcolor="#BFFFBF"
             type="rectangle" x="671" y="32" width="46" height="17"/>
    </entry>
    <entry id="98" name="hsa:5727" type="gene"
        link="http://www.kegg.jp/dbget-bin/www_bget?hsa:5727">
        <graphics name="PTCH1, BCNS, NBCCS, PTC, PTC1, PTCH" fgcolor="#000000" bgcolor="#BFFFBF"
             type="rectangle" x="671" y="81" width="46" height="17"/>
    </entry>
    <entry id="99" name="hsa:6608" type="gene"
        link="http://www.kegg.jp/dbget-bin/www_bget?hsa:6608">
        <graphics name="SMO, CRJS, FZD11, Gx, SMOH" fgcolor="#000000" bgcolor="#BFFFBF"
             type="rectangle" x="752" y="81" width="46" height="17"/>
    </entry>
    <entry id="100" name="hsa:51684" type="gene"
        link="http://www.kegg.jp/dbget-bin/www_bget?hsa:51684">
        <graphics name="SUFU, JBTS32, PRO1280, SUFUH, SUFUXL" fgcolor="#000000" bgcolor="#BFFFBF"
             type="rectangle" x="752" y="164" width="46" height="17"/>
    </entry>
    <entry id="101" name="hsa:2271" type="gene"
        link="http://www.kegg.jp/dbget-bin/www_bget?hsa:2271">
        <graphics name="FH, FMRD, HLRCC, LRCC, MCL, MCUL1" fgcolor="#000000" bgcolor="#BFFFBF"
             type="rectangle" x="929" y="144" width="46" height="17"/>
    </entry>
    <entry id="102" name="hsa:112398 hsa:112399 hsa:54583" type="gene"
        link="http://www.kegg.jp/dbget-bin/www_bget?hsa:112398+hsa:112399+hsa:54583">
        <graphics name="EGLN2, EIT-6, EIT6, HIF-PH1, HIFPH1, HPH-1, HPH-3, PHD1..." fgcolor="#000000" bgcolor="#BFFFBF"
             type="rectangle" x="1024" y="123" width="46" height="17"/>
    </entry>
    <entry id="103" name="hsa:6923" type="gene"
        link="http://www.kegg.jp/dbget-bin/www_bget?hsa:6923">
        <graphics name="ELOB, SIII, TCEB2" fgcolor="#000000" bgcolor="#BFFFBF"
             type="rectangle" x="1082" y="109" width="46" height="17"/>
    </entry>
    <entry id="104" name="hsa:6921" type="gene"
        link="http://www.kegg.jp/dbget-bin/www_bget?hsa:6921">
        <graphics name="ELOC, SIII, TCEB1" fgcolor="#000000" bgcolor="#BFFFBF"
             type="rectangle" x="1082" y="126" width="46" height="17"/>
    </entry>
    <entry id="105" name="hsa:7428" type="gene"
        link="http://www.kegg.jp/dbget-bin/www_bget?hsa:7428">
        <graphics name="VHL, HRCA1, RCA1, VHL1, pVHL" fgcolor="#000000" bgcolor="#BFFFBF"
             type="rectangle" x="1082" y="143" width="46" height="17"/>
    </entry>
    <entry id="106" name="hsa:8453" type="gene"
        link="http://www.kegg.jp/dbget-bin/www_bget?hsa:8453">
        <graphics name="CUL2" fgcolor="#000000" bgcolor="#BFFFBF"
             type="rectangle" x="1128" y="126" width="46" height="17"/>
    </entry>
    <entry id="107" name="hsa:9978" type="gene"
        link="http://www.kegg.jp/dbget-bin/www_bget?hsa:9978">
        <graphics name="RBX1, BA554C12.1, RNF75, ROC1" fgcolor="#000000" bgcolor="#BFFFBF"
             type="rectangle" x="1128" y="143" width="46" height="17"/>
    </entry>
    <entry id="108" name="hsa:2034 hsa:3091" type="gene"
        link="http://www.kegg.jp/dbget-bin/www_bget?hsa:2034+hsa:3091">
        <graphics name="EPAS1, ECYT4, HIF2A, HLF, MOP2, PASD2, bHLHe73..." fgcolor="#000000" bgcolor="#BFFFBF"
             type="rectangle" x="1069" y="228" width="46" height="17"/>
    </entry>
    <entry id="109" name="hsa:405 hsa:9915" type="gene"
        link="http://www.kegg.jp/dbget-bin/www_bget?hsa:405+hsa:9915">
        <graphics name="ARNT, HIF-1-beta, HIF-1beta, HIF1-beta, HIF1B, HIF1BETA, TANGO, bHLHe2..." fgcolor="#000000" bgcolor="#BFFFBF"
             type="rectangle" x="1022" y="286" width="46" height="17"/>
    </entry>
    <entry id="110" name="hsa:1387 hsa:2033" type="gene"
        link="http://www.kegg.jp/dbget-bin/www_bget?hsa:1387+hsa:2033">
        <graphics name="CREBBP, CBP, KAT3A, RSTS, RSTS1..." fgcolor="#000000" bgcolor="#BFFFBF"
             type="rectangle" x="1117" y="306" width="46" height="17"/>
    </entry>
    <entry id="111" name="hsa:54205" type="gene"
        link="http://www.kegg.jp/dbget-bin/www_bget?hsa:54205">
        <graphics name="CYCS, CYC, HCS, THC4" fgcolor="#000000" bgcolor="#BFFFBF"
             type="rectangle" x="1311" y="195" width="46" height="17"/>
    </entry>
    <entry id="112" name="hsa:675" type="gene"
        link="http://www.kegg.jp/dbget-bin/www_bget?hsa:675">
        <graphics name="BRCA2, BRCC2, BROVCA2, FACD, FAD, FAD1, FANCD, FANCD1, GLM3, PNCA2, XRCC11" fgcolor="#000000" bgcolor="#BFFFBF"
             type="rectangle" x="1352" y="301" width="46" height="17"/>
    </entry>
    <entry id="113" name="hsa:5888" type="gene"
        link="http://www.kegg.jp/dbget-bin/www_bget?hsa:5888">
        <graphics name="RAD51, BRCC5, FANCR, HRAD51, HsRad51, HsT16930, MRMV2, RAD51A, RECA" fgcolor="#000000" bgcolor="#BFFFBF"
             type="rectangle" x="1352" y="318" width="46" height="17"/>
    </entry>
    <entry id="114" name="hsa:4292" type="gene"
        link="http://www.kegg.jp/dbget-bin/www_bget?hsa:4292">
        <graphics name="MLH1, COCA2, FCC2, HNPCC, HNPCC2, hMLH1" fgcolor="#000000" bgcolor="#BFFFBF"
             type="rectangle" x="1556" y="297" width="46" height="17"/>
    </entry>
    <entry id="115" name="hsa:4436" type="gene"
        link="http://www.kegg.jp/dbget-bin/www_bget?hsa:4436">
        <graphics name="MSH2, COCA1, FCC1, HNPCC, HNPCC1, LCFS2, hMSH2" fgcolor="#000000" bgcolor="#BFFFBF"
             type="rectangle" x="1557" y="319" width="46" height="17"/>
    </entry>
    <entry id="116" name="hsa:7040 hsa:7042 hsa:7043" type="gene"
        link="http://www.kegg.jp/dbget-bin/www_bget?hsa:7040+hsa:7042+hsa:7043">
        <graphics name="TGFB1, CED, DPD1, LAP, TGFB, TGFbeta..." fgcolor="#000000" bgcolor="#BFFFBF"
             type="rectangle" x="1641" y="29" width="46" height="17"/>
    </entry>
    <entry id="117" name="hsa:7046" type="gene"
        link="http://www.kegg.jp/dbget-bin/www_bget?hsa:7046">
        <graphics name="TGFBR1, AAT5, ACVRLK4, ALK-5, ALK5, ESS1, LDS1, LDS1A, LDS2A, MSSE, SKR4, TBR-i, TBRI, TGFR-1, tbetaR-I" fgcolor="#000000" bgcolor="#BFFFBF"
             type="rectangle" x="1641" y="73" width="46" height="17"/>
    </entry>
    <entry id="118" name="hsa:7048" type="gene"
        link="http://www.kegg.jp/dbget-bin/www_bget?hsa:7048">
        <graphics name="TGFBR2, AAT3, FAA3, LDS1B, LDS2, LDS2B, MFS2, RIIC, TAAD2, TBR-ii, TBRII, TGFR-2, TGFbeta-RII" fgcolor="#000000" bgcolor="#BFFFBF"
             type="rectangle" x="1641" y="90" width="46" height="17"/>
    </entry>
    <entry id="119" name="hsa:4087 hsa:4088" type="gene"
        link="http://www.kegg.jp/dbget-bin/www_bget?hsa:4087+hsa:4088">
        <graphics name="SMAD2, JV18, JV18-1, MADH2, MADR2, hMAD-2, hSMAD2..." fgcolor="#000000" bgcolor="#BFFFBF"
             type="rectangle" x="1641" y="140" width="46" height="17"/>
    </entry>
    <entry id="120" name="hsa:4089" type="gene"
        link="http://www.kegg.jp/dbget-bin/www_bget?hsa:4089">
        <graphics name="SMAD4, DPC4, JIP, MADH4, MYHRS" fgcolor="#000000" bgcolor="#BFFFBF"
             type="rectangle" x="1710" y="140" width="46" height="17"/>
    </entry>
    <entry id="121" name="hsa:581" type="gene"
        link="http://www.kegg.jp/dbget-bin/www_bget?hsa:581">
        <graphics name="BAX, BCL2L4" fgcolor="#000000" bgcolor="#BFFFBF"
             type="rectangle" x="1435" y="408" width="46" height="17"/>
    </entry>
    <entry id="122" name="hsa:4437" type="gene"
        link="http://www.kegg.jp/dbget-bin/www_bget?hsa:4437">
        <graphics name="MSH3, DUP, FAP4, MRP1" fgcolor="#000000" bgcolor="#BFFFBF"
             type="rectangle" x="1488" y="408" width="46" height="17"/>
    </entry>
    <entry id="123" name="hsa:7048" type="gene"
        link="http://www.kegg.jp/dbget-bin/www_bget?hsa:7048">
        <graphics name="TGFBR2, AAT3, FAA3, LDS1B, LDS2, LDS2B, MFS2, RIIC, TAAD2, TBR-ii, TBRII, TGFR-2, TGFbeta-RII" fgcolor="#000000" bgcolor="#BFFFBF"
             type="rectangle" x="1542" y="408" width="46" height="17"/>
    </entry>
    <entry id="124" name="hsa:2956" type="gene"
        link="http://www.kegg.jp/dbget-bin/www_bget?hsa:2956">
        <graphics name="MSH6, GTBP, GTMBP, HNPCC5, HSAP, p160" fgcolor="#000000" bgcolor="#BFFFBF"
             type="rectangle" x="1489" y="431" width="46" height="17"/>
    </entry>
    <entry id="125" name="hsa:2122" type="gene"
        link="http://www.kegg.jp/dbget-bin/www_bget?hsa:2122">
        <graphics name="MECOM, AML1-EVI-1, EVI1, KMT8E, MDS1, MDS1-EVI1, PRDM3, RUSAT2" fgcolor="#000000" bgcolor="#BFFFBF"
             type="rectangle" x="1697" y="286" width="46" height="17"/>
    </entry>
    <entry id="126" name="hsa:2122 hsa:861" type="gene"
        link="http://www.kegg.jp/dbget-bin/www_bget?hsa:2122+hsa:861">
        <graphics name="MECOM, AML1-EVI-1, EVI1, KMT8E, MDS1, MDS1-EVI1, PRDM3, RUSAT2..." fgcolor="#000000" bgcolor="#BFFFBF"
             type="rectangle" x="1697" y="308" width="46" height="17"/>
    </entry>
    <entry id="127" name="hsa:1487 hsa:1488" type="gene"
        link="http://www.kegg.jp/dbget-bin/www_bget?hsa:1487+hsa:1488">
        <graphics name="CTBP1, BARS, HADDTS..." fgcolor="#000000" bgcolor="#BFFFBF"
             type="rectangle" x="1709" y="354" width="46" height="17"/>
    </entry>
    <entry id="128" name="hsa:3065 hsa:3066" type="gene"
        link="http://www.kegg.jp/dbget-bin/www_bget?hsa:3065+hsa:3066">
        <graphics name="HDAC1, GON-10, HD1, RPD3, RPD3L1..." fgcolor="#000000" bgcolor="#BFFFBF"
             type="rectangle" x="1709" y="371" width="46" height="17"/>
    </entry>
    <entry id="129" name="hsa:2950" type="gene"
        link="http://www.kegg.jp/dbget-bin/www_bget?hsa:2950">
        <graphics name="GSTP1, DFN7, FAEES3, GST3, GSTP, HEL-S-22, PI" fgcolor="#000000" bgcolor="#BFFFBF"
             type="rectangle" x="1813" y="189" width="46" height="17"/>
    </entry>
    <entry id="130" name="cpd:C00122" type="compound"
        link="http://www.kegg.jp/dbget-bin/www_bget?C00122">
        <graphics name="C00122" fgcolor="#000000" bgcolor="#FFFFFF"
             type="circle" x="966" y="123" width="8" height="8"/>
    </entry>
    <entry id="131" name="cpd:C00149" type="compound"
        link="http://www.kegg.jp/dbget-bin/www_bget?C00149">
        <graphics name="C00149" fgcolor="#000000" bgcolor="#FFFFFF"
             type="circle" x="966" y="168" width="8" height="8"/>
    </entry>
    <entry id="132" name="path:hsa04210" type="map"
        link="http://www.kegg.jp/dbget-bin/www_bget?hsa04210">
        <graphics name="Apoptosis" fgcolor="#000000" bgcolor="#FFFFFF"
             type="roundrectangle" x="1390" y="120" width="100" height="25"/>
    </entry>
    <entry id="133" name="path:hsa04115" type="map"
        link="http://www.kegg.jp/dbget-bin/www_bget?hsa04115">
        <graphics name="p53 signaling pathway" fgcolor="#000000" bgcolor="#FFFFFF"
             type="roundrectangle" x="1505" y="505" width="103" height="34"/>
    </entry>
    <entry id="134" name="path:hsa04110" type="map"
        link="http://www.kegg.jp/dbget-bin/www_bget?hsa04110">
        <graphics name="Cell cycle" fgcolor="#000000" bgcolor="#FFFFFF"
             type="roundrectangle" x="1505" y="704" width="102" height="25"/>
    </entry>
    <entry id="135" name="path:hsa04370" type="map"
        link="http://www.kegg.jp/dbget-bin/www_bget?hsa04370">
        <graphics name="VEGF signaling pathway" fgcolor="#000000" bgcolor="#FFFFFF"
             type="roundrectangle" x="1076" y="516" width="102" height="34"/>
    </entry>
    <entry id="136" name="path:hsa03320" type="map"
        link="http://www.kegg.jp/dbget-bin/www_bget?hsa03320">
        <graphics name="PPAR signaling pathway" fgcolor="#000000" bgcolor="#FFFFFF"
             type="roundrectangle" x="998" y="1191" width="103" height="34"/>
    </entry>
    <entry id="137" name="path:hsa04350" type="map"
        link="http://www.kegg.jp/dbget-bin/www_bget?hsa04350">
        <graphics name="TGF-beta signaling pathway" fgcolor="#000000" bgcolor="#FFFFFF"
             type="roundrectangle" x="1706" y="179" width="103" height="34"/>
    </entry>
    <entry id="138" name="cpd:C16038" type="compound"
        link="http://www.kegg.jp/dbget-bin/www_bget?C16038">
        <graphics name="C16038" fgcolor="#000000" bgcolor="#FFFFFF"
             type="circle" x="1776" y="28" width="8" height="8"/>
    </entry>
    <entry id="139" name="cpd:C00777 cpd:C15493" type="compound"
        link="http://www.kegg.jp/dbget-bin/www_bget?C00777+C15493">
        <graphics name="C00777..." fgcolor="#000000" bgcolor="#FFFFFF"
             type="circle" x="1158" y="1206" width="8" height="8"/>
    </entry>
    <entry id="140" name="hsa:5468 hsa:7849" type="gene"
        link="http://www.kegg.jp/dbget-bin/www_bget?hsa:5468+hsa:7849">
        <graphics name="PPARG, CIMT1, GLM1, NR1C3, PPARG1, PPARG2, PPARgamma..." fgcolor="#000000" bgcolor="#BFFFBF"
             type="rectangle" x="1000" y="1140" width="46" height="17"/>
    </entry>
    <entry id="141" name="hsa:6256 hsa:6257 hsa:6258" type="gene"
        link="http://www.kegg.jp/dbget-bin/www_bget?hsa:6256+hsa:6257+hsa:6258">
        <graphics name="RXRA, NR2B1..." fgcolor="#000000" bgcolor="#BFFFBF"
             type="rectangle" x="1044" y="1113" width="45" height="17"/>
    </entry>
    <entry id="142" name="hsa:5468" type="gene"
        link="http://www.kegg.jp/dbget-bin/www_bget?hsa:5468">
        <graphics name="PPARG, CIMT1, GLM1, NR1C3, PPARG1, PPARG2, PPARgamma" fgcolor="#000000" bgcolor="#BFFFBF"
             type="rectangle" x="1101" y="1113" width="46" height="17"/>
    </entry>
    <entry id="143" name="hsa:5915" type="gene"
        link="http://www.kegg.jp/dbget-bin/www_bget?hsa:5915">
        <graphics name="RARB, HAP, MCOPS12, NR1B2, RARbeta1, RRB2" fgcolor="#000000" bgcolor="#BFFFBF"
             type="rectangle" x="1159" y="1096" width="46" height="17"/>
    </entry>
    <entry id="144" name="hsa:6256 hsa:6257 hsa:6258" type="gene"
        link="http://www.kegg.jp/dbget-bin/www_bget?hsa:6256+hsa:6257+hsa:6258">
        <graphics name="RXRA, NR2B1..." fgcolor="#000000" bgcolor="#BFFFBF"
             type="rectangle" x="1159" y="1113" width="46" height="17"/>
    </entry>
    <entry id="145" name="hsa:51176 hsa:6932 hsa:6934 hsa:83439" type="gene"
        link="http://www.kegg.jp/dbget-bin/www_bget?hsa:51176+hsa:6932+hsa:6934+hsa:83439">
        <graphics name="LEF1, LEF-1, TCF10, TCF1ALPHA, TCF7L3..." fgcolor="#000000" bgcolor="#BFFFBF"
             type="rectangle" x="1280" y="1177" width="46" height="17"/>
    </entry>
    <entry id="146" name="hsa:3728" type="gene"
        link="http://www.kegg.jp/dbget-bin/www_bget?hsa:3728">
        <graphics name="JUP, CTNNG, DP3, DPIII, PDGB, PKGB" fgcolor="#000000" bgcolor="#BFFFBF"
             type="rectangle" x="1324" y="1205" width="46" height="17"/>
    </entry>
    <entry id="147" name="hsa:5914 hsa:7704" type="gene"
        link="http://www.kegg.jp/dbget-bin/www_bget?hsa:5914+hsa:7704">
        <graphics name="RARA, NR1B1, RAR..." fgcolor="#000000" bgcolor="#BFFFBF"
             type="rectangle" x="1440" y="1127" width="46" height="17"/>
    </entry>
    <entry id="148" name="hsa:5371 hsa:5914" type="gene"
        link="http://www.kegg.jp/dbget-bin/www_bget?hsa:5371+hsa:5914">
        <graphics name="PML, MYL, PP8675, RNF71, TRIM19..." fgcolor="#000000" bgcolor="#BFFFBF"
             type="rectangle" x="1500" y="1127" width="46" height="17"/>
    </entry>
    <entry id="149" name="hsa:861 hsa:862" type="gene"
        link="http://www.kegg.jp/dbget-bin/www_bget?hsa:861+hsa:862">
        <graphics name="RUNX1, AML1, AML1-EVI-1, AMLCR1, CBF2alpha, CBFA2, EVI-1, PEBP2aB, PEBP2alpha..." fgcolor="#000000" bgcolor="#BFFFBF"
             type="rectangle" x="1582" y="1127" width="46" height="17"/>
    </entry>
    <entry id="150" name="hsa:6688" type="gene"
        link="http://www.kegg.jp/dbget-bin/www_bget?hsa:6688">
        <graphics name="SPI1, OF, PU.1, SFPI1, SPI-1, SPI-A" fgcolor="#000000" bgcolor="#BFFFBF"
             type="rectangle" x="1542" y="1071" width="46" height="17"/>
    </entry>
    <entry id="151" name="hsa:6688" type="gene"
        link="http://www.kegg.jp/dbget-bin/www_bget?hsa:6688">
        <graphics name="SPI1, OF, PU.1, SFPI1, SPI-1, SPI-A" fgcolor="#000000" bgcolor="#BFFFBF"
             type="rectangle" x="1599" y="1071" width="46" height="17"/>
    </entry>
    <entry id="152" name="hsa:1050" type="gene"
        link="http://www.kegg.jp/dbget-bin/www_bget?hsa:1050">
        <graphics name="CEBPA, C/EBP-alpha, CEBP" fgcolor="#000000" bgcolor="#BFFFBF"
             type="rectangle" x="1660" y="1071" width="46" height="17"/>
    </entry>
    <entry id="153" name="hsa:1050" type="gene"
        link="http://www.kegg.jp/dbget-bin/www_bget?hsa:1050">
        <graphics name="CEBPA, C/EBP-alpha, CEBP" fgcolor="#000000" bgcolor="#BFFFBF"
             type="rectangle" x="1721" y="1071" width="46" height="17"/>
    </entry>
    <entry id="154" name="hsa:861" type="gene"
        link="http://www.kegg.jp/dbget-bin/www_bget?hsa:861">
        <graphics name="RUNX1, AML1, AML1-EVI-1, AMLCR1, CBF2alpha, CBFA2, EVI-1, PEBP2aB, PEBP2alpha" fgcolor="#000000" bgcolor="#BFFFBF"
             type="rectangle" x="1809" y="1072" width="46" height="17"/>
    </entry>
    <entry id="155" name="hsa:7157" type="gene"
        link="http://www.kegg.jp/dbget-bin/www_bget?hsa:7157">
        <graphics name="TP53, BCC7, BMFS5, LFS1, P53, TRP53" fgcolor="#000000" bgcolor="#BFFFBF"
             type="rectangle" x="1446" y="551" width="46" height="17"/>
    </entry>
    <entry id="156" name="hsa:4193" type="gene"
        link="http://www.kegg.jp/dbget-bin/www_bget?hsa:4193">
        <graphics name="MDM2, ACTFS, HDMX, hdm2" fgcolor="#000000" bgcolor="#BFFFBF"
             type="rectangle" x="1492" y="588" width="46" height="17"/>
    </entry>
    <entry id="157" name="hsa:4286" type="gene"
        link="http://www.kegg.jp/dbget-bin/www_bget?hsa:4286">
        <graphics name="MITF, CMM8, COMMAD, MI, WS2, WS2A, bHLHe32" fgcolor="#000000" bgcolor="#BFFFBF"
             type="rectangle" x="1569" y="547" width="47" height="16"/>
    </entry>
    <entry id="158" name="hsa:4609" type="gene"
        link="http://www.kegg.jp/dbget-bin/www_bget?hsa:4609">
        <graphics name="MYC, MRTL, MYCC, bHLHe39, c-Myc" fgcolor="#000000" bgcolor="#BFFFBF"
             type="rectangle" x="1659" y="741" width="46" height="17"/>
    </entry>
    <entry id="159" name="hsa:4149" type="gene"
        link="http://www.kegg.jp/dbget-bin/www_bget?hsa:4149">
        <graphics name="MAX, bHLHd4" fgcolor="#000000" bgcolor="#BFFFBF"
             type="rectangle" x="1659" y="758" width="46" height="17"/>
    </entry>
    <entry id="160" name="hsa:7709" type="gene"
        link="http://www.kegg.jp/dbget-bin/www_bget?hsa:7709">
        <graphics name="ZBTB17, MIZ-1, ZNF151, ZNF60, pHZ-67" fgcolor="#000000" bgcolor="#BFFFBF"
             type="rectangle" x="1581" y="734" width="46" height="17"/>
    </entry>
    <entry id="161" name="hsa:595 hsa:894 hsa:896" type="gene"
        link="http://www.kegg.jp/dbget-bin/www_bget?hsa:595+hsa:894+hsa:896">
        <graphics name="CCND1, BCL1, D11S287E, PRAD1, U21B31..." fgcolor="#000000" bgcolor="#BFFFBF"
             type="rectangle" x="1360" y="738" width="46" height="17"/>
    </entry>
    <entry id="162" name="hsa:1026" type="gene"
        link="http://www.kegg.jp/dbget-bin/www_bget?hsa:1026">
        <graphics name="CDKN1A, CAP20, CDKN1, CIP1, MDA-6, P21, SDI1, WAF1, p21CIP1" fgcolor="#000000" bgcolor="#BFFFBF"
             type="rectangle" x="1415" y="682" width="46" height="17"/>
    </entry>
    <entry id="163" name="hsa:1019 hsa:1021" type="gene"
        link="http://www.kegg.jp/dbget-bin/www_bget?hsa:1019+hsa:1021">
        <graphics name="CDK4, CMM3, PSK-J3..." fgcolor="#000000" bgcolor="#BFFFBF"
             type="rectangle" x="1360" y="721" width="46" height="17"/>
    </entry>
    <entry id="164" name="hsa:5925" type="gene"
        link="http://www.kegg.jp/dbget-bin/www_bget?hsa:5925">
        <graphics name="RB1, OSRC, PPP1R130, RB, p105-Rb, pRb, pp110" fgcolor="#000000" bgcolor="#BFFFBF"
             type="rectangle" x="1266" y="730" width="46" height="17"/>
    </entry>
    <entry id="165" name="hsa:1869 hsa:1870 hsa:1871" type="gene"
        link="http://www.kegg.jp/dbget-bin/www_bget?hsa:1869+hsa:1870+hsa:1871">
        <graphics name="E2F1, E2F-1, RBAP1, RBBP3, RBP3..." fgcolor="#000000" bgcolor="#BFFFBF"
             type="rectangle" x="1266" y="767" width="46" height="17"/>
    </entry>
    <entry id="166" name="hsa:1017" type="gene"
        link="http://www.kegg.jp/dbget-bin/www_bget?hsa:1017">
        <graphics name="CDK2, CDKN2, p33(CDK2)" fgcolor="#000000" bgcolor="#BFFFBF"
             type="rectangle" x="1338" y="779" width="46" height="17"/>
    </entry>
    <entry id="167" name="hsa:898 hsa:9134" type="gene"
        link="http://www.kegg.jp/dbget-bin/www_bget?hsa:898+hsa:9134">
        <graphics name="CCNE1, CCNE, pCCNE1..." fgcolor="#000000" bgcolor="#BFFFBF"
             type="rectangle" x="1338" y="796" width="46" height="17"/>
    </entry>
    <entry id="168" name="hsa:6502" type="gene"
        link="http://www.kegg.jp/dbget-bin/www_bget?hsa:6502">
        <graphics name="SKP2, FBL1, FBXL1, FLB1, p45" fgcolor="#000000" bgcolor="#BFFFBF"
             type="rectangle" x="1455" y="881" width="46" height="17"/>
    </entry>
    <entry id="169" name="hsa:1163 hsa:1164" type="gene"
        link="http://www.kegg.jp/dbget-bin/www_bget?hsa:1163+hsa:1164">
        <graphics name="CKS1B, CKS1, PNAS-16, PNAS-18, ckshs1..." fgcolor="#000000" bgcolor="#BFFFBF"
             type="rectangle" x="1501" y="821" width="46" height="17"/>
    </entry>
    <entry id="170" name="hsa:8900" type="gene"
        link="http://www.kegg.jp/dbget-bin/www_bget?hsa:8900">
        <graphics name="CCNA1, CT146" fgcolor="#000000" bgcolor="#BFFFBF"
             type="rectangle" x="1439" y="1020" width="46" height="17"/>
    </entry>
    <entry id="171" name="hsa:1027" type="gene"
        link="http://www.kegg.jp/dbget-bin/www_bget?hsa:1027">
        <graphics name="CDKN1B, CDKN4, KIP1, MEN1B, MEN4, P27KIP1" fgcolor="#000000" bgcolor="#BFFFBF"
             type="rectangle" x="1420" y="815" width="46" height="17"/>
    </entry>
    <entry id="172" name="hsa:1030" type="gene"
        link="http://www.kegg.jp/dbget-bin/www_bget?hsa:1030">
        <graphics name="CDKN2B, CDK4I, INK4B, MTS2, P15, TP15, p15INK4b" fgcolor="#000000" bgcolor="#BFFFBF"
             type="rectangle" x="1453" y="733" width="46" height="17"/>
    </entry>
    <entry id="173" name="hsa:1029" type="gene"
        link="http://www.kegg.jp/dbget-bin/www_bget?hsa:1029">
        <graphics name="CDKN2A, ARF, CDK4I, CDKN2, CMM2, INK4, INK4A, MLM, MTS-1, MTS1, P14, P14ARF, P16, P16-INK4A, P16INK4, P16INK4A, P19, P19ARF, TP16" fgcolor="#000000" bgcolor="#BFFFBF"
             type="rectangle" x="1323" y="678" width="46" height="17"/>
    </entry>
    <entry id="174" name="hsa:1029" type="gene"
        link="http://www.kegg.jp/dbget-bin/www_bget?hsa:1029">
        <graphics name="CDKN2A, ARF, CDK4I, CDKN2, CMM2, INK4, INK4A, MLM, MTS-1, MTS1, P14, P14ARF, P16, P16-INK4A, P16INK4, P16INK4A, P19, P19ARF, TP16" fgcolor="#000000" bgcolor="#BFFFBF"
             type="rectangle" x="1569" y="588" width="46" height="17"/>
    </entry>
    <entry id="175" name="hsa:355" type="gene"
        link="http://www.kegg.jp/dbget-bin/www_bget?hsa:355">
        <graphics name="FAS, ALPS1A, APO-1, APT1, CD95, FAS1, FASTM, TNFRSF6" fgcolor="#000000" bgcolor="#BFFFBF"
             type="rectangle" x="1491" y="80" width="46" height="17"/>
    </entry>
    <entry id="176" name="hsa:8772" type="gene"
        link="http://www.kegg.jp/dbget-bin/www_bget?hsa:8772">
        <graphics name="FADD, GIG3, MORT1" fgcolor="#000000" bgcolor="#BFFFBF"
             type="rectangle" x="1491" y="118" width="46" height="17"/>
    </entry>
    <entry id="177" name="hsa:841" type="gene"
        link="http://www.kegg.jp/dbget-bin/www_bget?hsa:841">
        <graphics name="CASP8, ALPS2B, CAP4, Casp-8, FLICE, MACH, MCH5" fgcolor="#000000" bgcolor="#BFFFBF"
             type="rectangle" x="1491" y="155" width="46" height="17"/>
    </entry>
    <entry id="178" name="hsa:637" type="gene"
        link="http://www.kegg.jp/dbget-bin/www_bget?hsa:637">
        <graphics name="BID, FP497" fgcolor="#000000" bgcolor="#BFFFBF"
             type="rectangle" x="1491" y="194" width="46" height="17"/>
    </entry>
    <entry id="179" name="path:hsa04510" type="map"
        link="http://www.kegg.jp/dbget-bin/www_bget?hsa04510">
        <graphics name="Focal adhesion" fgcolor="#000000" bgcolor="#FFFFFF"
             type="roundrectangle" x="220" y="627" width="112" height="25"/>
    </entry>
    <entry id="180" name="hsa:650 hsa:652" type="gene"
        link="http://www.kegg.jp/dbget-bin/www_bget?hsa:650+hsa:652">
        <graphics name="BMP2, BDA2, BMP2A, SSFSC..." fgcolor="#000000" bgcolor="#BFFFBF"
             type="rectangle" x="778" y="315" width="46" height="17"/>
    </entry>
    <entry id="181" name="hsa:2735" type="gene"
        link="http://www.kegg.jp/dbget-bin/www_bget?hsa:2735">
        <graphics name="GLI1, GLI, PAPA8" fgcolor="#000000" bgcolor="#BFFFBF"
             type="rectangle" x="831" y="315" width="46" height="17"/>
    </entry>
    <entry id="182" name="hsa:64399" type="gene"
        link="http://www.kegg.jp/dbget-bin/www_bget?hsa:64399">
        <graphics name="HHIP, HIP" fgcolor="#000000" bgcolor="#BFFFBF"
             type="rectangle" x="778" y="340" width="46" height="17"/>
    </entry>
    <entry id="183" name="hsa:5727 hsa:8643" type="gene"
        link="http://www.kegg.jp/dbget-bin/www_bget?hsa:5727+hsa:8643">
        <graphics name="PTCH1, BCNS, NBCCS, PTC, PTC1, PTCH..." fgcolor="#000000" bgcolor="#BFFFBF"
             type="rectangle" x="831" y="340" width="46" height="17"/>
    </entry>
    <entry id="184" name="hsa:51384 hsa:54361 hsa:7471 hsa:7472 hsa:7473 hsa:7474 hsa:7475 hsa:7476 hsa:7477 hsa:7478 hsa:7479 hsa:7480 hsa:7481 hsa:7482 hsa:7483 hsa:7484 hsa:80326 hsa:81029 hsa:89780" type="gene"
        link="http://www.kegg.jp/dbget-bin/www_bget?hsa:51384+hsa:54361+hsa:7471+hsa:7472+hsa:7473+hsa:7474+hsa:7475+hsa:7476+hsa:7477+hsa:7478+hsa:7479+hsa:7480+hsa:7481+hsa:7482+hsa:7483+hsa:7484+hsa:80326+hsa:81029+hsa:89780">
        <graphics name="WNT16..." fgcolor="#000000" bgcolor="#BFFFBF"
             type="rectangle" x="831" y="365" width="46" height="17"/>
    </entry>
    <entry id="185" name="hsa:354" type="gene"
        link="http://www.kegg.jp/dbget-bin/www_bget?hsa:354">
        <graphics name="KLK3, APS, KLK2A1, PSA, hK3" fgcolor="#000000" bgcolor="#BFFFBF"
             type="rectangle" x="827" y="408" width="46" height="17"/>
    </entry>
    <entry id="186" name="hsa:332" type="gene"
        link="http://www.kegg.jp/dbget-bin/www_bget?hsa:332">
        <graphics name="BIRC5, API4, EPR-1" fgcolor="#000000" bgcolor="#BFFFBF"
             type="rectangle" x="826" y="483" width="46" height="17"/>
    </entry>
    <entry id="187" name="hsa:4609" type="gene"
        link="http://www.kegg.jp/dbget-bin/www_bget?hsa:4609">
        <graphics name="MYC, MRTL, MYCC, bHLHe39, c-Myc" fgcolor="#000000" bgcolor="#BFFFBF"
             type="rectangle" x="828" y="513" width="46" height="17"/>
    </entry>
    <entry id="188" name="hsa:595" type="gene"
        link="http://www.kegg.jp/dbget-bin/www_bget?hsa:595">
        <graphics name="CCND1, BCL1, D11S287E, PRAD1, U21B31" fgcolor="#000000" bgcolor="#BFFFBF"
             type="rectangle" x="828" y="534" width="46" height="17"/>
    </entry>
    <entry id="189" name="hsa:5743" type="gene"
        link="http://www.kegg.jp/dbget-bin/www_bget?hsa:5743">
        <graphics name="PTGS2, COX-2, COX2, GRIPGHS, PGG/HS, PGHS-2, PHS-2, hCox-2" fgcolor="#000000" bgcolor="#BFFFBF"
             type="rectangle" x="813" y="560" width="46" height="17"/>
    </entry>
    <entry id="190" name="hsa:4843" type="gene"
        link="http://www.kegg.jp/dbget-bin/www_bget?hsa:4843">
        <graphics name="NOS2, HEP-NOS, INOS, NOS, NOS2A" fgcolor="#000000" bgcolor="#BFFFBF"
             type="rectangle" x="813" y="581" width="46" height="17"/>
    </entry>
    <entry id="191" name="hsa:596" type="gene"
        link="http://www.kegg.jp/dbget-bin/www_bget?hsa:596">
        <graphics name="BCL2, Bcl-2, PPP1R50" fgcolor="#000000" bgcolor="#BFFFBF"
             type="rectangle" x="764" y="645" width="46" height="17"/>
    </entry>
    <entry id="192" name="hsa:112401 hsa:329 hsa:330 hsa:331 hsa:79444" type="gene"
        link="http://www.kegg.jp/dbget-bin/www_bget?hsa:112401+hsa:329+hsa:330+hsa:331+hsa:79444">
        <graphics name="BIRC8, ILP-2, ILP2, RNF136, hILP2..." fgcolor="#000000" bgcolor="#BFFFBF"
             type="rectangle" x="866" y="606" width="46" height="17"/>
    </entry>
    <entry id="193" name="hsa:7185 hsa:7186 hsa:7187 hsa:7188 hsa:7189 hsa:9618" type="gene"
        link="http://www.kegg.jp/dbget-bin/www_bget?hsa:7185+hsa:7186+hsa:7187+hsa:7188+hsa:7189+hsa:9618">
        <graphics name="TRAF1, EBI6, MGC:10353..." fgcolor="#000000" bgcolor="#BFFFBF"
             type="rectangle" x="866" y="628" width="46" height="17"/>
    </entry>
    <entry id="194" name="hsa:595" type="gene"
        link="http://www.kegg.jp/dbget-bin/www_bget?hsa:595">
        <graphics name="CCND1, BCL1, D11S287E, PRAD1, U21B31" fgcolor="#000000" bgcolor="#BFFFBF"
             type="rectangle" x="814" y="651" width="46" height="17"/>
    </entry>
    <entry id="195" name="hsa:598" type="gene"
        link="http://www.kegg.jp/dbget-bin/www_bget?hsa:598">
        <graphics name="BCL2L1, BCL-XL/S, BCL2L, BCLX, Bcl-X, PPP1R52" fgcolor="#000000" bgcolor="#BFFFBF"
             type="rectangle" x="814" y="628" width="46" height="17"/>
    </entry>
    <entry id="196" name="hsa:598" type="gene"
        link="http://www.kegg.jp/dbget-bin/www_bget?hsa:598">
        <graphics name="BCL2L1, BCL-XL/S, BCL2L, BCLX, Bcl-X, PPP1R52" fgcolor="#000000" bgcolor="#BFFFBF"
             type="rectangle" x="803" y="871" width="46" height="17"/>
    </entry>
    <entry id="197" name="hsa:2277 hsa:5228 hsa:7422 hsa:7423 hsa:7424" type="gene"
        link="http://www.kegg.jp/dbget-bin/www_bget?hsa:2277+hsa:5228+hsa:7422+hsa:7423+hsa:7424">
        <graphics name="VEGFD, FIGF, VEGF-D..." fgcolor="#000000" bgcolor="#BFFFBF"
             type="rectangle" x="803" y="897" width="46" height="17"/>
    </entry>
    <entry id="198" name="hsa:5155" type="gene"
        link="http://www.kegg.jp/dbget-bin/www_bget?hsa:5155">
        <graphics name="PDGFB, IBGC5, PDGF-2, PDGF2, SIS, SSV, c-sis" fgcolor="#000000" bgcolor="#BFFFBF"
             type="rectangle" x="1070" y="389" width="46" height="17"/>
    </entry>
    <entry id="199" name="hsa:2277 hsa:5228 hsa:7422 hsa:7423 hsa:7424" type="gene"
        link="http://www.kegg.jp/dbget-bin/www_bget?hsa:2277+hsa:5228+hsa:7422+hsa:7423+hsa:7424">
        <graphics name="VEGFD, FIGF, VEGF-D..." fgcolor="#000000" bgcolor="#BFFFBF"
             type="rectangle" x="1070" y="366" width="46" height="17"/>
    </entry>
    <entry id="200" name="hsa:7039" type="gene"
        link="http://www.kegg.jp/dbget-bin/www_bget?hsa:7039">
        <graphics name="TGFA, TFGA" fgcolor="#000000" bgcolor="#BFFFBF"
             type="rectangle" x="1122" y="366" width="46" height="17"/>
    </entry>
    <entry id="201" name="hsa:7040 hsa:7042 hsa:7043" type="gene"
        link="http://www.kegg.jp/dbget-bin/www_bget?hsa:7040+hsa:7042+hsa:7043">
        <graphics name="TGFB1, CED, DPD1, LAP, TGFB, TGFbeta..." fgcolor="#000000" bgcolor="#BFFFBF"
             type="rectangle" x="1070" y="412" width="46" height="17"/>
    </entry>
    <entry id="202" name="hsa:6513" type="gene"
        link="http://www.kegg.jp/dbget-bin/www_bget?hsa:6513">
        <graphics name="SLC2A1, CSE, DYT17, DYT18, DYT9, EIG12, GLUT, GLUT-1, GLUT1, GLUT1DS, HTLVR, PED, SDCHCN" fgcolor="#000000" bgcolor="#BFFFBF"
             type="rectangle" x="1018" y="366" width="46" height="17"/>
    </entry>
    <entry id="203" name="hsa:1612 hsa:1613 hsa:23604" type="gene"
        link="http://www.kegg.jp/dbget-bin/www_bget?hsa:1612+hsa:1613+hsa:23604">
        <graphics name="DAPK1, DAPK, ROCO3..." fgcolor="#000000" bgcolor="#BFFFBF"
             type="rectangle" x="654" y="1062" width="46" height="17"/>
    </entry>
    <entry id="204" name="hsa:1019" type="gene"
        link="http://www.kegg.jp/dbget-bin/www_bget?hsa:1019">
        <graphics name="CDK4, CMM3, PSK-J3" fgcolor="#000000" bgcolor="#BFFFBF"
             type="rectangle" x="907" y="1071" width="46" height="17"/>
    </entry>
    <entry id="205" name="hsa:2113" type="gene"
        link="http://www.kegg.jp/dbget-bin/www_bget?hsa:2113">
        <graphics name="ETS1, ETS-1, EWSR2, c-ets-1, p54" fgcolor="#000000" bgcolor="#BFFFBF"
             type="rectangle" x="782" y="1052" width="46" height="17"/>
    </entry>
    <entry id="206" name="hsa:2277 hsa:5228 hsa:7422 hsa:7423 hsa:7424" type="gene"
        link="http://www.kegg.jp/dbget-bin/www_bget?hsa:2277+hsa:5228+hsa:7422+hsa:7423+hsa:7424">
        <graphics name="VEGFD, FIGF, VEGF-D..." fgcolor="#000000" bgcolor="#BFFFBF"
             type="rectangle" x="891" y="969" width="46" height="17"/>
    </entry>
    <entry id="207" name="hsa:4312 hsa:4313 hsa:4318" type="gene"
        link="http://www.kegg.jp/dbget-bin/www_bget?hsa:4312+hsa:4313+hsa:4318">
        <graphics name="MMP1, CLG, CLGN..." fgcolor="#000000" bgcolor="#BFFFBF"
             type="rectangle" x="891" y="992" width="46" height="17"/>
    </entry>
    <entry id="208" name="hsa:3576" type="gene"
        link="http://www.kegg.jp/dbget-bin/www_bget?hsa:3576">
        <graphics name="CXCL8, GCP-1, GCP1, IL8, LECT, LUCT, LYNAP, MDNCF, MONAP, NAF, NAP-1, NAP1" fgcolor="#000000" bgcolor="#BFFFBF"
             type="rectangle" x="891" y="1014" width="46" height="17"/>
    </entry>
    <entry id="209" name="hsa:595" type="gene"
        link="http://www.kegg.jp/dbget-bin/www_bget?hsa:595">
        <graphics name="CCND1, BCL1, D11S287E, PRAD1, U21B31" fgcolor="#000000" bgcolor="#BFFFBF"
             type="rectangle" x="907" y="1049" width="46" height="17"/>
    </entry>
    <entry id="210" name="hsa:1438" type="gene"
        link="http://www.kegg.jp/dbget-bin/www_bget?hsa:1438">
        <graphics name="CSF2RA, CD116, CDw116, CSF2R, CSF2RAX, CSF2RAY, CSF2RX, CSF2RY, GM-CSF-R-alpha, GMCSFR, GMR, SMDP4, alphaGMR" fgcolor="#000000" bgcolor="#BFFFBF"
             type="rectangle" x="1547" y="925" width="46" height="17"/>
    </entry>
    <entry id="211" name="hsa:1441" type="gene"
        link="http://www.kegg.jp/dbget-bin/www_bget?hsa:1441">
        <graphics name="CSF3R, CD114, GCSFR, SCN7" fgcolor="#000000" bgcolor="#BFFFBF"
             type="rectangle" x="1547" y="947" width="46" height="17"/>
    </entry>
    <entry id="212" name="hsa:1436" type="gene"
        link="http://www.kegg.jp/dbget-bin/www_bget?hsa:1436">
        <graphics name="CSF1R, C-FMS, CD115, CSF-1R, CSFR, FIM2, FMS, HDLS, M-CSF-R" fgcolor="#000000" bgcolor="#BFFFBF"
             type="rectangle" x="1597" y="947" width="46" height="17"/>
    </entry>
    <entry id="213" name="hsa:3569" type="gene"
        link="http://www.kegg.jp/dbget-bin/www_bget?hsa:3569">
        <graphics name="IL6, BSF-2, BSF2, CDF, HGF, HSF, IFN-beta-2, IFNB2, IL-6" fgcolor="#000000" bgcolor="#BFFFBF"
             type="rectangle" x="1668" y="947" width="46" height="17"/>
    </entry>
    <entry id="214" name="hsa:1869 hsa:1870 hsa:1871" type="gene"
        link="http://www.kegg.jp/dbget-bin/www_bget?hsa:1869+hsa:1870+hsa:1871">
        <graphics name="E2F1, E2F-1, RBAP1, RBBP3, RBP3..." fgcolor="#000000" bgcolor="#BFFFBF"
             type="rectangle" x="1721" y="925" width="46" height="17"/>
    </entry>
    <entry id="215" name="hsa:1441" type="gene"
        link="http://www.kegg.jp/dbget-bin/www_bget?hsa:1441">
        <graphics name="CSF3R, CD114, GCSFR, SCN7" fgcolor="#000000" bgcolor="#BFFFBF"
             type="rectangle" x="1668" y="925" width="46" height="17"/>
    </entry>
    <entry id="216" name="hsa:4609" type="gene"
        link="http://www.kegg.jp/dbget-bin/www_bget?hsa:4609">
        <graphics name="MYC, MRTL, MYCC, bHLHe39, c-Myc" fgcolor="#000000" bgcolor="#BFFFBF"
             type="rectangle" x="1721" y="947" width="46" height="17"/>
    </entry>
    <entry id="217" name="hsa:1436" type="gene"
        link="http://www.kegg.jp/dbget-bin/www_bget?hsa:1436">
        <graphics name="CSF1R, C-FMS, CD115, CSF-1R, CSFR, FIM2, FMS, HDLS, M-CSF-R" fgcolor="#000000" bgcolor="#BFFFBF"
             type="rectangle" x="1789" y="925" width="46" height="17"/>
    </entry>
    <entry id="218" name="hsa:596" type="gene"
        link="http://www.kegg.jp/dbget-bin/www_bget?hsa:596">
        <graphics name="BCL2, Bcl-2, PPP1R50" fgcolor="#000000" bgcolor="#BFFFBF"
             type="rectangle" x="1426" y="235" width="46" height="17"/>
    </entry>
    <entry id="219" name="hsa:842" type="gene"
        link="http://www.kegg.jp/dbget-bin/www_bget?hsa:842">
        <graphics name="CASP9, APAF-3, APAF3, ICE-LAP6, MCH6, PPP1R56" fgcolor="#000000" bgcolor="#BFFFBF"
             type="rectangle" x="1312" y="141" width="46" height="17"/>
    </entry>
    <entry id="220" name="hsa:595" type="gene"
        link="http://www.kegg.jp/dbget-bin/www_bget?hsa:595">
        <graphics name="CCND1, BCL1, D11S287E, PRAD1, U21B31" fgcolor="#000000" bgcolor="#BFFFBF"
             type="rectangle" x="1323" y="980" width="46" height="17"/>
    </entry>
    <entry id="221" name="hsa:4609" type="gene"
        link="http://www.kegg.jp/dbget-bin/www_bget?hsa:4609">
        <graphics name="MYC, MRTL, MYCC, bHLHe39, c-Myc" fgcolor="#000000" bgcolor="#BFFFBF"
             type="rectangle" x="1323" y="1004" width="46" height="17"/>
    </entry>
    <entry id="222" name="hsa:5467" type="gene"
        link="http://www.kegg.jp/dbget-bin/www_bget?hsa:5467">
        <graphics name="PPARD, FAAR, NR1C2, NUC1, NUCI, NUCII, PPARB" fgcolor="#000000" bgcolor="#BFFFBF"
             type="rectangle" x="1323" y="1026" width="46" height="17"/>
    </entry>
    <entry id="223" name="hsa:1026" type="gene"
        link="http://www.kegg.jp/dbget-bin/www_bget?hsa:1026">
        <graphics name="CDKN1A, CAP20, CDKN1, CIP1, MDA-6, P21, SDI1, WAF1, p21CIP1" fgcolor="#000000" bgcolor="#BFFFBF"
             type="rectangle" x="607" y="831" width="46" height="17"/>
    </entry>
    <entry id="224" name="hsa:2308" type="gene"
        link="http://www.kegg.jp/dbget-bin/www_bget?hsa:2308">
        <graphics name="FOXO1, FKH1, FKHR, FOXO1A" fgcolor="#000000" bgcolor="#BFFFBF"
             type="rectangle" x="607" y="749" width="46" height="17"/>
    </entry>
    <entry id="225" name="hsa:4824" type="gene"
        link="http://www.kegg.jp/dbget-bin/www_bget?hsa:4824">
        <graphics name="NKX3-1, BAPX2, NKX3, NKX3.1, NKX3A" fgcolor="#000000" bgcolor="#BFFFBF"
             type="rectangle" x="482" y="604" width="46" height="17"/>
    </entry>
    <entry id="226" name="hsa:5594 hsa:5595" type="gene"
        link="http://www.kegg.jp/dbget-bin/www_bget?hsa:5594+hsa:5595">
        <graphics name="MAPK1, ERK, ERK-2, ERK2, ERT1, MAPK2, P42MAPK, PRKM1, PRKM2, p38, p40, p41, p41mapk, p42-MAPK..." fgcolor="#000000" bgcolor="#BFFFBF"
             type="rectangle" x="680" y="1015" width="46" height="17"/>
    </entry>
    <entry id="227" name="hsa:10000 hsa:207 hsa:208" type="gene"
        link="http://www.kegg.jp/dbget-bin/www_bget?hsa:10000+hsa:207+hsa:208">
        <graphics name="AKT3, MPPH, MPPH2, PKB-GAMMA, PKBG, PRKBG, RAC-PK-gamma, RAC-gamma, STK-2..." fgcolor="#000000" bgcolor="#BFFFBF"
             type="rectangle" x="503" y="664" width="46" height="17"/>
    </entry>
    <entry id="228" name="hsa:1499" type="gene"
        link="http://www.kegg.jp/dbget-bin/www_bget?hsa:1499">
        <graphics name="CTNNB1, CTNNB, EVR7, MRD19, armadillo" fgcolor="#000000" bgcolor="#BFFFBF"
             type="rectangle" x="641" y="386" width="46" height="17"/>
    </entry>
    <entry id="229" name="hsa:2735 hsa:2736 hsa:2737" type="gene"
        link="http://www.kegg.jp/dbget-bin/www_bget?hsa:2735+hsa:2736+hsa:2737">
        <graphics name="GLI1, GLI, PAPA8..." fgcolor="#000000" bgcolor="#BFFFBF"
             type="rectangle" x="752" y="216" width="46" height="17"/>
    </entry>
    <entry id="230" name="hsa:356" type="gene"
        link="http://www.kegg.jp/dbget-bin/www_bget?hsa:356">
        <graphics name="FASLG, ALPS1B, APT1LG1, APTL, CD178, CD95-L, CD95L, FASL, TNFSF6, TNLG1A" fgcolor="#000000" bgcolor="#BFFFBF"
             type="rectangle" x="1491" y="29" width="46" height="17"/>
    </entry>
    <entry id="231" name="hsa:4254" type="gene"
        link="http://www.kegg.jp/dbget-bin/www_bget?hsa:4254">
        <graphics name="KITLG, DCUA, DFNA69, FPH2, FPHH, KL-1, Kitl, MGF, SCF, SF, SHEP7, SLF" fgcolor="#000000" bgcolor="#BFFFBF"
             type="rectangle" x="53" y="1016" width="46" height="17"/>
    </entry>
    <entry id="232" name="hsa:2323" type="gene"
        link="http://www.kegg.jp/dbget-bin/www_bget?hsa:2323">
        <graphics name="FLT3LG, FL, FLG3L, FLT3L" fgcolor="#000000" bgcolor="#BFFFBF"
             type="rectangle" x="53" y="1038" width="46" height="17"/>
    </entry>
    <entry id="233" name="hsa:2246 hsa:2247 hsa:2248 hsa:2249 hsa:2250 hsa:2251 hsa:2252 hsa:2253 hsa:2254 hsa:2255 hsa:26281 hsa:26291 hsa:27006 hsa:8074 hsa:8817 hsa:8822 hsa:8823 hsa:9965" type="gene"
        link="http://www.kegg.jp/dbget-bin/www_bget?hsa:2246+hsa:2247+hsa:2248+hsa:2249+hsa:2250+hsa:2251+hsa:2252+hsa:2253+hsa:2254+hsa:2255+hsa:26281+hsa:26291+hsa:27006+hsa:8074+hsa:8817+hsa:8822+hsa:8823+hsa:9965">
        <graphics name="FGF1, AFGF, ECGF, ECGF-beta, ECGFA, ECGFB, FGF-1, FGF-alpha, FGFA, GLIO703, HBGF-1, HBGF1..." fgcolor="#000000" bgcolor="#BFFFBF"
             type="rectangle" x="53" y="1086" width="46" height="17"/>
    </entry>
    <entry id="234" name="cpd:C00535" type="compound"
        link="http://www.kegg.jp/dbget-bin/www_bget?C00535">
        <graphics name="C00535" fgcolor="#000000" bgcolor="#FFFFFF"
             type="circle" x="398" y="34" width="8" height="8"/>
    </entry>
    <entry id="235" name="cpd:C03917" type="compound"
        link="http://www.kegg.jp/dbget-bin/www_bget?C03917">
        <graphics name="C03917" fgcolor="#000000" bgcolor="#FFFFFF"
             type="circle" x="483" y="34" width="8" height="8"/>
    </entry>
    <entry id="236" name="path:hsa04151" type="map"
        link="http://www.kegg.jp/dbget-bin/www_bget?hsa04151">
        <graphics name="PI3K-Akt signaling pathway" fgcolor="#000000" bgcolor="#FFFFFF"
             type="roundrectangle" x="482" y="727" width="103" height="34"/>
    </entry>
    <entry id="237" name="hsa:10161 hsa:185 hsa:1902 hsa:2149 hsa:23566 hsa:2846 hsa:57121 hsa:9002 hsa:9170" type="gene"
        link="http://www.kegg.jp/dbget-bin/www_bget?hsa:10161+hsa:185+hsa:1902+hsa:2149+hsa:23566+hsa:2846+hsa:57121+hsa:9002+hsa:9170">
        <graphics name="LPAR6, ARWH1, HYPT8, LAH3, P2RY5, P2Y5..." fgcolor="#000000" bgcolor="#BFFFBF"
             type="rectangle" x="131" y="451" width="46" height="17"/>
    </entry>
    <entry id="238" name="hsa:5731 hsa:5732 hsa:5733 hsa:5734" type="gene"
        link="http://www.kegg.jp/dbget-bin/www_bget?hsa:5731+hsa:5732+hsa:5733+hsa:5734">
        <graphics name="PTGER1, EP1..." fgcolor="#000000" bgcolor="#BFFFBF"
             type="rectangle" x="131" y="522" width="46" height="17"/>
    </entry>
    <entry id="239" name="hsa:1909 hsa:1910 hsa:623 hsa:624" type="gene"
        link="http://www.kegg.jp/dbget-bin/www_bget?hsa:1909+hsa:1910+hsa:623+hsa:624">
        <graphics name="EDNRA, ET-A, ETA, ETA-R, ETAR, ETRA, MFDA, hET-AR..." fgcolor="#000000" bgcolor="#BFFFBF"
             type="rectangle" x="131" y="730" width="46" height="17"/>
    </entry>
    <entry id="240" name="hsa:2778" type="gene"
        link="http://www.kegg.jp/dbget-bin/www_bget?hsa:2778">
        <graphics name="GNAS, AHO, C20orf45, GNAS1, GPSA, GSA, GSP, NESP, PITA3, POH, SCG6, SgVI" fgcolor="#000000" bgcolor="#BFFFBF"
             type="rectangle" x="212" y="522" width="46" height="17"/>
    </entry>
    <entry id="241" name="hsa:107 hsa:108 hsa:109 hsa:111 hsa:112 hsa:113 hsa:114 hsa:115 hsa:196883" type="gene"
        link="http://www.kegg.jp/dbget-bin/www_bget?hsa:107+hsa:108+hsa:109+hsa:111+hsa:112+hsa:113+hsa:114+hsa:115+hsa:196883">
        <graphics name="ADCY1, AC1, DFNB44..." fgcolor="#000000" bgcolor="#BFFFBF"
             type="rectangle" x="293" y="522" width="46" height="17"/>
    </entry>
    <entry id="242" name="hsa:5566 hsa:5567 hsa:5568" type="gene"
        link="http://www.kegg.jp/dbget-bin/www_bget?hsa:5566+hsa:5567+hsa:5568">
        <graphics name="PRKACA, PKACA, PPNAD4..." fgcolor="#000000" bgcolor="#BFFFBF"
             type="rectangle" x="420" y="522" width="46" height="17"/>
    </entry>
    <entry id="243" name="hsa:10681 hsa:2782 hsa:2783 hsa:2784 hsa:2785 hsa:2786 hsa:2787 hsa:2788 hsa:2790 hsa:2791 hsa:2792 hsa:2793 hsa:51764 hsa:54331 hsa:55970 hsa:59345 hsa:94235" type="gene"
        link="http://www.kegg.jp/dbget-bin/www_bget?hsa:10681+hsa:2782+hsa:2783+hsa:2784+hsa:2785+hsa:2786+hsa:2787+hsa:2788+hsa:2790+hsa:2791+hsa:2792+hsa:2793+hsa:51764+hsa:54331+hsa:55970+hsa:59345+hsa:94235">
        <graphics name="GNB5, GB5, IDDCA, LADCI..." fgcolor="#000000" bgcolor="#BFFFBF"
             type="rectangle" x="294" y="567" width="46" height="17"/>
    </entry>
    <entry id="244" name="cpd:C00575" type="compound"
        link="http://www.kegg.jp/dbget-bin/www_bget?C00575">
        <graphics name="C00575" fgcolor="#000000" bgcolor="#FFFFFF"
             type="circle" x="356" y="522" width="8" height="8"/>
    </entry>
    <entry id="245" name="hsa:10672 hsa:2768" type="gene"
        link="http://www.kegg.jp/dbget-bin/www_bget?hsa:10672+hsa:2768">
        <graphics name="GNA13, G13..." fgcolor="#000000" bgcolor="#BFFFBF"
             type="rectangle" x="212" y="451" width="46" height="17"/>
    </entry>
    <entry id="246" name="hsa:23365 hsa:57449 hsa:9138 hsa:9826" type="gene"
        link="http://www.kegg.jp/dbget-bin/www_bget?hsa:23365+hsa:57449+hsa:9138+hsa:9826">
        <graphics name="ARHGEF12, LARG, PRO2792..." fgcolor="#000000" bgcolor="#BFFFBF"
             type="rectangle" x="294" y="451" width="46" height="17"/>
    </entry>
    <entry id="247" name="hsa:387" type="gene"
        link="http://www.kegg.jp/dbget-bin/www_bget?hsa:387">
        <graphics name="RHOA, ARH12, ARHA, RHO12, RHOH12" fgcolor="#000000" bgcolor="#BFFFBF"
             type="rectangle" x="375" y="451" width="46" height="17"/>
    </entry>
    <entry id="248" name="hsa:6093 hsa:9475" type="gene"
        link="http://www.kegg.jp/dbget-bin/www_bget?hsa:6093+hsa:9475">
        <graphics name="ROCK1, P160ROCK, ROCK-I..." fgcolor="#000000" bgcolor="#BFFFBF"
             type="rectangle" x="457" y="451" width="46" height="17"/>
    </entry>
    <entry id="249" name="hsa:5578 hsa:5579 hsa:5582" type="gene"
        link="http://www.kegg.jp/dbget-bin/www_bget?hsa:5578+hsa:5579+hsa:5582">
        <graphics name="PRKCA, AAG6, PKC-alpha, PKCA, PKCI+/-, PKCalpha, PRKACA..." fgcolor="#000000" bgcolor="#BFFFBF"
             type="rectangle" x="323" y="859" width="46" height="17"/>
    </entry>
    <entry id="250" name="cpd:C00165" type="compound"
        link="http://www.kegg.jp/dbget-bin/www_bget?C00165">
        <graphics name="C00165" fgcolor="#000000" bgcolor="#FFFFFF"
             type="circle" x="251" y="806" width="8" height="8"/>
    </entry>
    <entry id="251" name="cpd:C01245" type="compound"
        link="http://www.kegg.jp/dbget-bin/www_bget?C01245">
        <graphics name="C01245" fgcolor="#000000" bgcolor="#FFFFFF"
             type="circle" x="223" y="806" width="8" height="8"/>
    </entry>
    <entry id="252" name="cpd:C00076" type="compound"
        link="http://www.kegg.jp/dbget-bin/www_bget?C00076">
        <graphics name="C00076" fgcolor="#000000" bgcolor="#FFFFFF"
             type="circle" x="223" y="838" width="8" height="8"/>
    </entry>
    <entry id="253" name="hsa:2767 hsa:2776" type="gene"
        link="http://www.kegg.jp/dbget-bin/www_bget?hsa:2767+hsa:2776">
        <graphics name="GNA11, FBH, FBH2, FHH2, GNA-11, HHC2, HYPOC2..." fgcolor="#000000" bgcolor="#BFFFBF"
             type="rectangle" x="212" y="730" width="46" height="17"/>
    </entry>
    <entry id="254" name="hsa:23236 hsa:5330 hsa:5331 hsa:5332" type="gene"
        link="http://www.kegg.jp/dbget-bin/www_bget?hsa:23236+hsa:5330+hsa:5331+hsa:5332">
        <graphics name="PLCB1, EIEE12, PI-PLC, PLC-154, PLC-I, PLC-beta-1, PLC154, PLCB1A, PLCB1B..." fgcolor="#000000" bgcolor="#BFFFBF"
             type="rectangle" x="236" y="766" width="46" height="17"/>
    </entry>
    <entry id="255" name="hsa:10125 hsa:10235 hsa:115727 hsa:25780" type="gene"
        link="http://www.kegg.jp/dbget-bin/www_bget?hsa:10125+hsa:10235+hsa:115727+hsa:25780">
        <graphics name="RASGRP1, CALDAG-GEFI, CALDAG-GEFII, RASGRP..." fgcolor="#000000" bgcolor="#BFFFBF"
             type="rectangle" x="325" y="971" width="46" height="17"/>
    </entry>
    <entry id="256" name="hsa:2770 hsa:2771 hsa:2773" type="gene"
        link="http://www.kegg.jp/dbget-bin/www_bget?hsa:2770+hsa:2771+hsa:2773">
        <graphics name="GNAI1, Gi..." fgcolor="#000000" bgcolor="#BFFFBF"
             type="rectangle" x="213" y="486" width="46" height="17"/>
    </entry>
    <entry id="257" name="hsa:7852" type="gene"
        link="http://www.kegg.jp/dbget-bin/www_bget?hsa:7852">
        <graphics name="CXCR4, CD184, D2S201E, FB22, HM89, HSY3RR, LAP-3, LAP3, LCR1, LESTR, NPY3R, NPYR, NPYRL, NPYY3R, WHIM, WHIMS" fgcolor="#000000" bgcolor="#BFFFBF"
             type="rectangle" x="131" y="486" width="46" height="17"/>
    </entry>
    <entry id="258" name="path:hsa04024" type="map"
        link="http://www.kegg.jp/dbget-bin/www_bget?hsa04024">
        <graphics name="cAMP signaling pathway" fgcolor="#000000" bgcolor="#FFFFFF"
             type="roundrectangle" x="419" y="558" width="103" height="34"/>
    </entry>
    <entry id="259" name="cpd:C00584" type="compound"
        link="http://www.kegg.jp/dbget-bin/www_bget?C00584">
        <graphics name="C00584" fgcolor="#000000" bgcolor="#FFFFFF"
             type="circle" x="45" y="521" width="8" height="8"/>
    </entry>
    <entry id="260" name="hsa:6387" type="gene"
        link="http://www.kegg.jp/dbget-bin/www_bget?hsa:6387">
        <graphics name="CXCL12, IRH, PBSF, SCYB12, SDF1, TLSF, TPAR1, SDF1A, SDF1B" fgcolor="#000000" bgcolor="#BFFFBF"
             type="rectangle" x="52" y="486" width="46" height="17"/>
    </entry>
    <entry id="261" name="cpd:C00681" type="compound"
        link="http://www.kegg.jp/dbget-bin/www_bget?C00681">
        <graphics name="C00681" fgcolor="#000000" bgcolor="#FFFFFF"
             type="circle" x="61" y="454" width="8" height="8"/>
    </entry>
    <entry id="262" name="hsa:374654" type="gene"
        link="http://www.kegg.jp/dbget-bin/www_bget?hsa:374654">
        <graphics name="KIF7, ACLS, AGBK, HLS2, JBTS12, UNQ340" fgcolor="#000000" bgcolor="#BFFFBF"
             type="rectangle" x="706" y="164" width="46" height="17"/>
    </entry>
    <entry id="263" name="hsa:182 hsa:3714" type="gene"
        link="http://www.kegg.jp/dbget-bin/www_bget?hsa:182+hsa:3714">
        <graphics name="JAG1, AGS, AGS1, AHD, AWS, CD339, DCHE, HJ1, JAGL1..." fgcolor="#000000" bgcolor="#BFFFBF"
             type="rectangle" x="843" y="32" width="46" height="17"/>
    </entry>
    <entry id="264" name="hsa:4851 hsa:4853 hsa:4854 hsa:4855" type="gene"
        link="http://www.kegg.jp/dbget-bin/www_bget?hsa:4851+hsa:4853+hsa:4854+hsa:4855">
        <graphics name="NOTCH1, AOS5, AOVD1, TAN1, hN1..." fgcolor="#000000" bgcolor="#BFFFBF"
             type="rectangle" x="870" y="81" width="46" height="17"/>
    </entry>
    <entry id="265" name="hsa:10683 hsa:28514 hsa:54567" type="gene"
        link="http://www.kegg.jp/dbget-bin/www_bget?hsa:10683+hsa:28514+hsa:54567">
        <graphics name="DLL3, SCDO1..." fgcolor="#000000" bgcolor="#BFFFBF"
             type="rectangle" x="899" y="32" width="46" height="17"/>
    </entry>
    <entry id="266" name="path:hsa04330" type="map"
        link="http://www.kegg.jp/dbget-bin/www_bget?hsa04330">
        <graphics name="Notch signaling pathway" fgcolor="#000000" bgcolor="#FFFFFF"
             type="roundrectangle" x="813" y="117" width="100" height="34"/>
    </entry>
    <entry id="267" name="hsa:2064" type="gene"
        link="http://www.kegg.jp/dbget-bin/www_bget?hsa:2064">
        <graphics name="ERBB2, CD340, HER-2, HER-2/neu, HER2, MLN_19, NEU, NGL, TKR1" fgcolor="#000000" bgcolor="#BFFFBF"
             type="rectangle" x="926" y="315" width="46" height="17"/>
    </entry>
    <entry id="268" name="hsa:3280 hsa:388585" type="gene"
        link="http://www.kegg.jp/dbget-bin/www_bget?hsa:3280+hsa:388585">
        <graphics name="HES1, HES-1, HHL, HRY, bHLHb39..." fgcolor="#000000" bgcolor="#BFFFBF"
             type="rectangle" x="900" y="340" width="46" height="17"/>
    </entry>
    <entry id="269" name="hsa:23462 hsa:23493 hsa:26508" type="gene"
        link="http://www.kegg.jp/dbget-bin/www_bget?hsa:23462+hsa:23493+hsa:26508">
        <graphics name="HEY1, BHLHb31, CHF2, HERP2, HESR1, HRT-1, NERP2, OAF1, hHRT1..." fgcolor="#000000" bgcolor="#BFFFBF"
             type="rectangle" x="953" y="340" width="46" height="17"/>
    </entry>
    <entry id="270" name="hsa:2324" type="gene"
        link="http://www.kegg.jp/dbget-bin/www_bget?hsa:2324">
        <graphics name="FLT4, FLT-4, FLT41, LMPH1A, PCL, VEGFR-3, VEGFR3" fgcolor="#000000" bgcolor="#BFFFBF"
             type="rectangle" x="926" y="365" width="46" height="17"/>
    </entry>
    <entry id="271" name="path:hsa04340" type="map"
        link="http://www.kegg.jp/dbget-bin/www_bget?hsa04340">
        <graphics name="Hedgehog signaling pathway" fgcolor="#000000" bgcolor="#FFFFFF"
             type="roundrectangle" x="663" y="116" width="122" height="34"/>
    </entry>
    <entry id="272" name="hsa:4780" type="gene"
        link="http://www.kegg.jp/dbget-bin/www_bget?hsa:4780">
        <graphics name="NFE2L2, HEBP1, IMDDHH, NRF2" fgcolor="#000000" bgcolor="#BFFFBF"
             type="rectangle" x="1215" y="241" width="46" height="17"/>
    </entry>
    <entry id="273" name="hsa:9817" type="gene"
        link="http://www.kegg.jp/dbget-bin/www_bget?hsa:9817">
        <graphics name="KEAP1, INrf2, KLHL19" fgcolor="#000000" bgcolor="#BFFFBF"
             type="rectangle" x="1215" y="204" width="46" height="17"/>
    </entry>
    <entry id="274" name="hsa:3162" type="gene"
        link="http://www.kegg.jp/dbget-bin/www_bget?hsa:3162">
        <graphics name="HMOX1, HMOX1D, HO-1, HSP32, bK286B10" fgcolor="#000000" bgcolor="#BFFFBF"
             type="rectangle" x="1192" y="436" width="46" height="17"/>
    </entry>
    <entry id="275" name="hsa:1728" type="gene"
        link="http://www.kegg.jp/dbget-bin/www_bget?hsa:1728">
        <graphics name="NQO1, DHQU, DIA4, DTD, NMOR1, NMORI, QR1" fgcolor="#000000" bgcolor="#BFFFBF"
             type="rectangle" x="1244" y="436" width="46" height="17"/>
    </entry>
    <entry id="276" name="hsa:119391 hsa:221357 hsa:2938 hsa:2939 hsa:2940 hsa:2941 hsa:2944 hsa:2946 hsa:2947 hsa:2948 hsa:2949 hsa:2950 hsa:2952 hsa:2953 hsa:4257 hsa:4258 hsa:4259 hsa:653689 hsa:9446" type="gene"
        link="http://www.kegg.jp/dbget-bin/www_bget?hsa:119391+hsa:221357+hsa:2938+hsa:2939+hsa:2940+hsa:2941+hsa:2944+hsa:2946+hsa:2947+hsa:2948+hsa:2949+hsa:2950+hsa:2952+hsa:2953+hsa:4257+hsa:4258+hsa:4259+hsa:653689+hsa:9446">
        <graphics name="GSTO2, GSTO_2-2, bA127L20.1..." fgcolor="#000000" bgcolor="#BFFFBF"
             type="rectangle" x="1192" y="458" width="46" height="17"/>
    </entry>
    <entry id="277" name="hsa:10587 hsa:114112 hsa:7296" type="gene"
        link="http://www.kegg.jp/dbget-bin/www_bget?hsa:10587+hsa:114112+hsa:7296">
        <graphics name="TXNRD2, GCCD5, SELZ, TR, TR-BETA, TR3, TRXR2..." fgcolor="#000000" bgcolor="#BFFFBF"
             type="rectangle" x="1244" y="458" width="46" height="17"/>
    </entry>
    <entry id="278" name="cpd:C01471" type="compound"
        link="http://www.kegg.jp/dbget-bin/www_bget?C01471">
        <graphics name="C01471" fgcolor="#000000" bgcolor="#FFFFFF"
             type="circle" x="1174" y="117" width="8" height="8"/>
    </entry>
    <entry id="279" name="cpd:C21642" type="compound"
        link="http://www.kegg.jp/dbget-bin/www_bget?C21642">
        <graphics name="C21642" fgcolor="#000000" bgcolor="#FFFFFF"
             type="circle" x="1174" y="145" width="8" height="8"/>
    </entry>
    <entry id="280" name="cpd:C00533" type="compound"
        link="http://www.kegg.jp/dbget-bin/www_bget?C00533">
        <graphics name="C00533" fgcolor="#000000" bgcolor="#FFFFFF"
             type="circle" x="1174" y="174" width="8" height="8"/>
    </entry>
    <entry id="281" name="cpd:C00704" type="compound"
        link="http://www.kegg.jp/dbget-bin/www_bget?C00704">
        <graphics name="C00704" fgcolor="#000000" bgcolor="#FFFFFF"
             type="circle" x="1209" y="117" width="8" height="8"/>
    </entry>
    <entry id="282" name="cpd:C21641" type="compound"
        link="http://www.kegg.jp/dbget-bin/www_bget?C21641">
        <graphics name="C21641" fgcolor="#000000" bgcolor="#FFFFFF"
             type="circle" x="1241" y="117" width="8" height="8"/>
    </entry>
    <entry id="283" name="cpd:C00027" type="compound"
        link="http://www.kegg.jp/dbget-bin/www_bget?C00027">
        <graphics name="C00027" fgcolor="#000000" bgcolor="#FFFFFF"
             type="circle" x="1209" y="146" width="8" height="8"/>
    </entry>
    <entry id="284" name="cpd:C16844" type="compound"
        link="http://www.kegg.jp/dbget-bin/www_bget?C16844">
        <graphics name="C16844" fgcolor="#000000" bgcolor="#FFFFFF"
             type="circle" x="1241" y="146" width="8" height="8"/>
    </entry>
    <entry id="285" name="hsa:10912 hsa:1647 hsa:4616" type="gene"
        link="http://www.kegg.jp/dbget-bin/www_bget?hsa:10912+hsa:1647+hsa:4616">
        <graphics name="GADD45G, CR6, DDIT2, GADD45gamma, GRP17..." fgcolor="#000000" bgcolor="#BFFFBF"
             type="rectangle" x="1345" y="594" width="46" height="17"/>
    </entry>
    <entry id="286" name="hsa:581" type="gene"
        link="http://www.kegg.jp/dbget-bin/www_bget?hsa:581">
        <graphics name="BAX, BCL2L4" fgcolor="#000000" bgcolor="#BFFFBF"
             type="rectangle" x="1293" y="616" width="46" height="17"/>
    </entry>
    <entry id="287" name="hsa:578" type="gene"
        link="http://www.kegg.jp/dbget-bin/www_bget?hsa:578">
        <graphics name="BAK1, BAK, BAK-LIKE, BCL2L7, CDN1" fgcolor="#000000" bgcolor="#BFFFBF"
             type="rectangle" x="1345" y="616" width="46" height="17"/>
    </entry>
    <entry id="288" name="hsa:1643" type="gene"
        link="http://www.kegg.jp/dbget-bin/www_bget?hsa:1643">
        <graphics name="DDB2, DDBB, UV-DDB2, XPE" fgcolor="#000000" bgcolor="#BFFFBF"
             type="rectangle" x="1293" y="638" width="46" height="17"/>
    </entry>
    <entry id="289" name="hsa:51426" type="gene"
        link="http://www.kegg.jp/dbget-bin/www_bget?hsa:51426">
        <graphics name="POLK, DINB1, DINP, POLQ" fgcolor="#000000" bgcolor="#BFFFBF"
             type="rectangle" x="1345" y="638" width="46" height="17"/>
    </entry>
    <entry id="290" name="hsa:7015" type="gene"
        link="http://www.kegg.jp/dbget-bin/www_bget?hsa:7015">
        <graphics name="TERT, CMM9, DKCA2, DKCB4, EST2, PFBMFT1, TCS1, TP2, TRT, hEST2, hTRT" fgcolor="#000000" bgcolor="#BFFFBF"
             type="rectangle" x="1595" y="642" width="46" height="17"/>
    </entry>
    <entry id="291" name="hsa:7012" type="gene"
        link="http://www.kegg.jp/dbget-bin/www_bget?hsa:7012">
        <graphics name="TERC, DKCA1, PFBMFT2, SCARNA19, TR, TRC3, hTR" fgcolor="#000000" bgcolor="#BFFFBF"
             type="rectangle" x="1595" y="659" width="46" height="17"/>
    </entry>
    <entry id="292" name="cpd:C00039" type="compound"
        link="http://www.kegg.jp/dbget-bin/www_bget?C00039">
        <graphics name="C00039" fgcolor="#000000" bgcolor="#FFFFFF"
             type="circle" x="1661" y="635" width="8" height="8"/>
    </entry>
    <entry id="294" name="hsa:2099 hsa:2100" type="gene"
        link="http://www.kegg.jp/dbget-bin/www_bget?hsa:2099+hsa:2100">
        <graphics name="ESR1, ER, ESR, ESRA, ESTRR, Era, NR3A1..." fgcolor="#000000" bgcolor="#BFFFBF"
             type="rectangle" x="1221" y="1184" width="46" height="17"/>
    </entry>
    <entry id="295" name="hsa:8202 hsa:8648" type="gene"
        link="http://www.kegg.jp/dbget-bin/www_bget?hsa:8202+hsa:8648">
        <graphics name="NCOA3, ACTR, AIB-1, AIB1, CAGH16, CTG26, KAT13B, RAC3, SRC-3, SRC3, TNRC14, TNRC16, TRAM-1, bHLHe42, pCIP..." fgcolor="#000000" bgcolor="#BFFFBF"
             type="rectangle" x="1221" y="1082" width="46" height="17"/>
    </entry>
    <entry id="296" name="path:hsa04915" type="map"
        link="http://www.kegg.jp/dbget-bin/www_bget?hsa04915">
        <graphics name="Estrogen signaling pathway" fgcolor="#000000" bgcolor="#FFFFFF"
             type="roundrectangle" x="1229" y="981" width="116" height="34"/>
    </entry>
    <entry id="297" name="hsa:2353 hsa:3725 hsa:6667" type="gene"
        link="http://www.kegg.jp/dbget-bin/www_bget?hsa:2353+hsa:3725+hsa:6667">
        <graphics name="FOS, AP-1, C-FOS, p55..." fgcolor="#000000" bgcolor="#BFFFBF"
             type="rectangle" x="1221" y="1099" width="46" height="17"/>
    </entry>
    <entry id="298" name="cpd:C00951" type="compound"
        link="http://www.kegg.jp/dbget-bin/www_bget?C00951">
        <graphics name="C00951" fgcolor="#000000" bgcolor="#FFFFFF"
             type="circle" x="1221" y="1212" width="8" height="8"/>
    </entry>
    <entry id="299" name="hsa:2099 hsa:2100" type="gene"
        link="http://www.kegg.jp/dbget-bin/www_bget?hsa:2099+hsa:2100">
        <graphics name="ESR1, ER, ESR, ESRA, ESTRR, Era, NR3A1..." fgcolor="#000000" bgcolor="#BFFFBF"
             type="rectangle" x="1221" y="1065" width="46" height="17"/>
    </entry>
    <entry id="300" name="cpd:C00951" type="compound"
        link="http://www.kegg.jp/dbget-bin/www_bget?C00951">
        <graphics name="C00951" fgcolor="#000000" bgcolor="#FFFFFF"
             type="circle" x="1221" y="1128" width="8" height="8"/>
    </entry>
    <entry id="301" name="cpd:C00951" type="compound"
        link="http://www.kegg.jp/dbget-bin/www_bget?C00951">
        <graphics name="C00951" fgcolor="#000000" bgcolor="#FFFFFF"
             type="circle" x="1221" y="1262" width="8" height="8"/>
    </entry>
    <entry id="302" name="path:hsa04066" type="map"
        link="http://www.kegg.jp/dbget-bin/www_bget?hsa04066">
        <graphics name="HIF-1 signaling pathway" fgcolor="#000000" bgcolor="#FFFFFF"
             type="roundrectangle" x="981" y="226" width="100" height="34"/>
    </entry>
    <entry id="303" name="hsa:4040 hsa:4041" type="gene"
        link="http://www.kegg.jp/dbget-bin/www_bget?hsa:4040+hsa:4041">
        <graphics name="LRP6, ADCAD2, STHAG7..." fgcolor="#000000" bgcolor="#BFFFBF"
             type="rectangle" x="131" y="395" width="46" height="17"/>
    </entry>
    <entry id="304" name="hsa:10023 hsa:23401" type="gene"
        link="http://www.kegg.jp/dbget-bin/www_bget?hsa:10023+hsa:23401">
        <graphics name="FRAT1..." fgcolor="#000000" bgcolor="#BFFFBF"
             type="rectangle" x="474" y="369" width="46" height="17"/>
    </entry>
    <entry id="305" name="hsa:238 hsa:27436" type="gene"
        link="http://www.kegg.jp/dbget-bin/www_bget?hsa:238+hsa:27436">
        <graphics name="ALK, CD246, NBLST3..." fgcolor="#000000" bgcolor="#BFFFBF"
             type="rectangle" x="352" y="945" width="46" height="17"/>
    </entry>
    <entry id="306" name="hsa:6198 hsa:6199" type="gene"
        link="http://www.kegg.jp/dbget-bin/www_bget?hsa:6198+hsa:6199">
        <graphics name="RPS6KB1, PS6K, S6K, S6K-beta-1, S6K1, STK14A, p70_S6KA, p70(S6K)-alpha, p70-S6K, p70-alpha..." fgcolor="#000000" bgcolor="#BFFFBF"
             type="rectangle" x="681" y="666" width="46" height="17"/>
    </entry>
    <entry id="307" name="hsa:9252" type="gene"
        link="http://www.kegg.jp/dbget-bin/www_bget?hsa:9252">
        <graphics name="RPS6KA5, MSK1, MSPK1, RLPK" fgcolor="#000000" bgcolor="#BFFFBF"
             type="rectangle" x="782" y="1084" width="46" height="17"/>
    </entry>
    <entry id="308" name="hsa:4609" type="gene"
        link="http://www.kegg.jp/dbget-bin/www_bget?hsa:4609">
        <graphics name="MYC, MRTL, MYCC, bHLHe39, c-Myc" fgcolor="#000000" bgcolor="#BFFFBF"
             type="rectangle" x="907" y="1096" width="46" height="17"/>
    </entry>
    <entry id="309" name="hsa:163688 hsa:51806 hsa:801 hsa:805 hsa:808 hsa:810 hsa:91860" type="gene"
        link="http://www.kegg.jp/dbget-bin/www_bget?hsa:163688+hsa:51806+hsa:801+hsa:805+hsa:808+hsa:810+hsa:91860">
        <graphics name="CALML6, CAGLP..." fgcolor="#000000" bgcolor="#BFFFBF"
             type="rectangle" x="392" y="1204" width="46" height="17"/>
    </entry>
    <entry id="310" name="hsa:815 hsa:816 hsa:817 hsa:818" type="gene"
        link="http://www.kegg.jp/dbget-bin/www_bget?hsa:815+hsa:816+hsa:817+hsa:818">
        <graphics name="CAMK2A, CAMKA, CaMKIINalpha, MRD53, MRT63..." fgcolor="#000000" bgcolor="#BFFFBF"
             type="rectangle" x="468" y="1204" width="46" height="17"/>
    </entry>
    <entry id="311" name="path:hsa04020" type="map"
        link="http://www.kegg.jp/dbget-bin/www_bget?hsa04020">
        <graphics name="Calcium signaling pathway" fgcolor="#000000" bgcolor="#FFFFFF"
             type="roundrectangle" x="288" y="1127" width="103" height="34"/>
    </entry>
    <entry id="312" name="hsa:2002" type="gene"
        link="http://www.kegg.jp/dbget-bin/www_bget?hsa:2002">
        <graphics name="ELK1" fgcolor="#000000" bgcolor="#BFFFBF"
             type="rectangle" x="421" y="1166" width="46" height="17"/>
    </entry>
    <entry id="313" name="hsa:6500 hsa:8454 hsa:9978" type="gene"
        link="http://www.kegg.jp/dbget-bin/www_bget?hsa:6500+hsa:8454+hsa:9978">
        <graphics name="SKP1, EMC19, OCP-II, OCP2, SKP1A, TCEB1L, p19A..." fgcolor="#000000" bgcolor="#BFFFBF"
             type="rectangle" x="1455" y="864" width="46" height="17"/>
    </entry>
    <entry id="314" name="hsa:5366" type="gene"
        link="http://www.kegg.jp/dbget-bin/www_bget?hsa:5366">
        <graphics name="PMAIP1, APR, NOXA" fgcolor="#000000" bgcolor="#BFFFBF"
             type="rectangle" x="1503" y="226" width="46" height="17"/>
    </entry>
    <entry id="315" name="hsa:27113" type="gene"
        link="http://www.kegg.jp/dbget-bin/www_bget?hsa:27113">
        <graphics name="BBC3, JFY-1, JFY1, PUMA" fgcolor="#000000" bgcolor="#BFFFBF"
             type="rectangle" x="1554" y="226" width="46" height="17"/>
    </entry>
    <entry id="316" name="hsa:572" type="gene"
        link="http://www.kegg.jp/dbget-bin/www_bget?hsa:572">
        <graphics name="BAD, BBC2, BCL2L8" fgcolor="#000000" bgcolor="#BFFFBF"
             type="rectangle" x="1503" y="248" width="46" height="17"/>
    </entry>
    <entry id="317" name="hsa:10018" type="gene"
        link="http://www.kegg.jp/dbget-bin/www_bget?hsa:10018">
        <graphics name="BCL2L11, BAM, BIM, BOD" fgcolor="#000000" bgcolor="#BFFFBF"
             type="rectangle" x="1554" y="248" width="46" height="17"/>
    </entry>
    <entry id="318" name="hsa:836 hsa:840" type="gene"
        link="http://www.kegg.jp/dbget-bin/www_bget?hsa:836+hsa:840">
        <graphics name="CASP3, CPP32, CPP32B, SCA-1..." fgcolor="#000000" bgcolor="#BFFFBF"
             type="rectangle" x="1311" y="99" width="46" height="17"/>
    </entry>
    <entry id="319" name="hsa:317" type="gene"
        link="http://www.kegg.jp/dbget-bin/www_bget?hsa:317">
        <graphics name="APAF1, APAF-1, CED4" fgcolor="#000000" bgcolor="#BFFFBF"
             type="rectangle" x="1285" y="179" width="46" height="17"/>
    </entry>
    <entry id="320" name="hsa:11040 hsa:5292" type="gene"
        link="http://www.kegg.jp/dbget-bin/www_bget?hsa:11040+hsa:5292">
        <graphics name="PIM2..." fgcolor="#000000" bgcolor="#BFFFBF"
             type="rectangle" x="803" y="851" width="46" height="17"/>
    </entry>
    <entry id="321" name="hsa:2056 hsa:3439 hsa:3440 hsa:3441 hsa:3442 hsa:3443 hsa:3444 hsa:3445 hsa:3446 hsa:3447 hsa:3448 hsa:3449 hsa:3451 hsa:3452 hsa:3458 hsa:3558 hsa:3562 hsa:3565 hsa:3567 hsa:3569 hsa:3574 hsa:3592 hsa:3593 hsa:3596 hsa:3600 hsa:51561" type="gene"
        link="http://www.kegg.jp/dbget-bin/www_bget?hsa:2056+hsa:3439+hsa:3440+hsa:3441+hsa:3442+hsa:3443+hsa:3444+hsa:3445+hsa:3446+hsa:3447+hsa:3448+hsa:3449+hsa:3451+hsa:3452+hsa:3458+hsa:3558+hsa:3562+hsa:3565+hsa:3567+hsa:3569+hsa:3574+hsa:3592+hsa:3593+hsa:3596+hsa:3600+hsa:51561">
        <graphics name="EPO, DBAL, ECYT5, EP, MVCD2..." fgcolor="#000000" bgcolor="#BFFFBF"
             type="rectangle" x="53" y="888" width="46" height="17"/>
    </entry>
    <entry id="322" name="hsa:1439 hsa:149233 hsa:2057 hsa:3454 hsa:3455 hsa:3459 hsa:3460 hsa:3559 hsa:3560 hsa:3561 hsa:3563 hsa:3566 hsa:3568 hsa:3570 hsa:3572 hsa:3575 hsa:3594 hsa:3595 hsa:3597 hsa:3601" type="gene"
        link="http://www.kegg.jp/dbget-bin/www_bget?hsa:1439+hsa:149233+hsa:2057+hsa:3454+hsa:3455+hsa:3459+hsa:3460+hsa:3559+hsa:3560+hsa:3561+hsa:3563+hsa:3566+hsa:3568+hsa:3570+hsa:3572+hsa:3575+hsa:3594+hsa:3595+hsa:3597+hsa:3601">
        <graphics name="CSF2RB, CD131, CDw131, IL3RB, IL5RB, SMDP5, betaGMR..." fgcolor="#000000" bgcolor="#BFFFBF"
             type="rectangle" x="132" y="888" width="46" height="17"/>
    </entry>
    <entry id="323" name="hsa:6773 hsa:6775 hsa:6778" type="gene"
        link="http://www.kegg.jp/dbget-bin/www_bget?hsa:6773+hsa:6775+hsa:6778">
        <graphics name="STAT2, IMD44, ISGF-3, P113, STAT113..." fgcolor="#000000" bgcolor="#BFFFBF"
             type="rectangle" x="548" y="931" width="46" height="17"/>
    </entry>
    <entry id="324" name="hsa:598" type="gene"
        link="http://www.kegg.jp/dbget-bin/www_bget?hsa:598">
        <graphics name="BCL2L1, BCL-XL/S, BCL2L, BCLX, Bcl-X, PPP1R52" fgcolor="#000000" bgcolor="#BFFFBF"
             type="rectangle" x="1426" y="256" width="46" height="17"/>
    </entry>
    <entry id="325" name="hsa:578" type="gene"
        link="http://www.kegg.jp/dbget-bin/www_bget?hsa:578">
        <graphics name="BAK1, BAK, BAK-LIKE, BCL2L7, CDN1" fgcolor="#000000" bgcolor="#BFFFBF"
             type="rectangle" x="1363" y="217" width="46" height="17"/>
    </entry>
    <entry id="326" name="hsa:238 hsa:27436" type="gene"
        link="http://www.kegg.jp/dbget-bin/www_bget?hsa:238+hsa:27436">
        <graphics name="ALK, CD246, NBLST3..." fgcolor="#000000" bgcolor="#BFFFBF"
             type="rectangle" x="177" y="1218" width="46" height="17"/>
    </entry>
    <entry id="327" name="hsa:2147" type="gene"
        link="http://www.kegg.jp/dbget-bin/www_bget?hsa:2147">
        <graphics name="F2, PT, RPRGL2, THPH1" fgcolor="#000000" bgcolor="#BFFFBF"
             type="rectangle" x="52" y="695" width="46" height="17"/>
    </entry>
    <entry id="328" name="hsa:3827" type="gene"
        link="http://www.kegg.jp/dbget-bin/www_bget?hsa:3827">
        <graphics name="KNG1, BDK, BK, HMWK, KNG" fgcolor="#000000" bgcolor="#BFFFBF"
             type="rectangle" x="52" y="718" width="46" height="17"/>
    </entry>
    <entry id="329" name="hsa:1906" type="gene"
        link="http://www.kegg.jp/dbget-bin/www_bget?hsa:1906">
        <graphics name="EDN1, ARCND3, ET1, HDLCQ7, PPET1, QME" fgcolor="#000000" bgcolor="#BFFFBF"
             type="rectangle" x="52" y="741" width="46" height="17"/>
    </entry>
    <entry id="330" name="hsa:183" type="gene"
        link="http://www.kegg.jp/dbget-bin/www_bget?hsa:183">
        <graphics name="AGT, ANHU, SERPINA8, hFLT1" fgcolor="#000000" bgcolor="#BFFFBF"
             type="rectangle" x="52" y="764" width="46" height="17"/>
    </entry>
    <entry id="331" name="hsa:2147" type="gene"
        link="http://www.kegg.jp/dbget-bin/www_bget?hsa:2147">
        <graphics name="F2, PT, RPRGL2, THPH1" fgcolor="#000000" bgcolor="#BFFFBF"
             type="rectangle" x="52" y="414" width="46" height="17"/>
    </entry>
    <entry id="332" name="hsa:183" type="gene"
        link="http://www.kegg.jp/dbget-bin/www_bget?hsa:183">
        <graphics name="AGT, ANHU, SERPINA8, hFLT1" fgcolor="#000000" bgcolor="#BFFFBF"
             type="rectangle" x="52" y="435" width="46" height="17"/>
    </entry>
    <entry id="333" name="undefined" type="group">
        <graphics fgcolor="#000000" bgcolor="#FFFFFF"
             type="rectangle" x="499" y="142" width="46" height="34"/>
        <component id="40"/>
        <component id="41"/>
    </entry>
    <entry id="334" name="undefined" type="group">
        <graphics fgcolor="#000000" bgcolor="#FFFFFF"
             type="rectangle" x="499" y="205" width="46" height="34"/>
        <component id="42"/>
        <component id="43"/>
    </entry>
    <entry id="335" name="undefined" type="group">
        <graphics fgcolor="#000000" bgcolor="#FFFFFF"
             type="rectangle" x="131" y="386" width="46" height="34"/>
        <component id="17"/>
        <component id="303"/>
    </entry>
    <entry id="336" name="undefined" type="group">
        <graphics fgcolor="#000000" bgcolor="#FFFFFF"
             type="rectangle" x="131" y="602" width="46" height="34"/>
        <component id="11"/>
        <component id="14"/>
    </entry>
    <entry id="337" name="undefined" type="group">
        <graphics fgcolor="#000000" bgcolor="#FFFFFF"
             type="rectangle" x="311" y="686" width="46" height="51"/>
        <component id="20"/>
        <component id="21"/>
        <component id="22"/>
    </entry>
    <entry id="338" name="undefined" type="group">
        <graphics fgcolor="#000000" bgcolor="#FFFFFF"
             type="rectangle" x="1455" y="872" width="46" height="34"/>
        <component id="168"/>
        <component id="313"/>
    </entry>
    <entry id="339" name="undefined" type="group">
        <graphics fgcolor="#000000" bgcolor="#FFFFFF"
             type="rectangle" x="1641" y="81" width="46" height="34"/>
        <component id="117"/>
        <component id="118"/>
    </entry>
    <entry id="340" name="undefined" type="group">
        <graphics fgcolor="#000000" bgcolor="#FFFFFF"
             type="rectangle" x="1659" y="749" width="46" height="34"/>
        <component id="158"/>
        <component id="159"/>
    </entry>
    <entry id="341" name="undefined" type="group">
        <graphics fgcolor="#000000" bgcolor="#FFFFFF"
             type="rectangle" x="1360" y="729" width="46" height="34"/>
        <component id="161"/>
        <component id="163"/>
    </entry>
    <entry id="342" name="undefined" type="group">
        <graphics fgcolor="#000000" bgcolor="#FFFFFF"
             type="rectangle" x="1338" y="787" width="46" height="34"/>
        <component id="166"/>
        <component id="167"/>
    </entry>
    <entry id="343" name="undefined" type="group">
        <graphics fgcolor="#000000" bgcolor="#FFFFFF"
             type="rectangle" x="279" y="220" width="46" height="35"/>
        <component id="18"/>
        <component id="4"/>
    </entry>
    <entry id="344" name="undefined" type="group">
        <graphics fgcolor="#000000" bgcolor="#FFFFFF"
             type="rectangle" x="1105" y="126" width="92" height="51"/>
        <component id="103"/>
        <component id="104"/>
        <component id="105"/>
        <component id="106"/>
        <component id="107"/>
    </entry>
    <entry id="345" name="undefined" type="group">
        <graphics fgcolor="#000000" bgcolor="#FFFFFF"
             type="rectangle" x="1709" y="362" width="46" height="34"/>
        <component id="127"/>
        <component id="128"/>
    </entry>
    <entry id="346" name="undefined" type="group">
        <graphics fgcolor="#000000" bgcolor="#FFFFFF"
             type="rectangle" x="1159" y="1104" width="46" height="34"/>
        <component id="143"/>
        <component id="144"/>
    </entry>
    <entry id="347" name="undefined" type="group">
        <graphics fgcolor="#000000" bgcolor="#FFFFFF"
             type="rectangle" x="1595" y="650" width="46" height="34"/>
        <component id="290"/>
        <component id="291"/>
    </entry>
    <entry id="348" name="undefined" type="group">
        <graphics fgcolor="#000000" bgcolor="#FFFFFF"
             type="rectangle" x="1221" y="1082" width="46" height="51"/>
        <component id="295"/>
        <component id="297"/>
        <component id="299"/>
    </entry>
    <relation entry1="333" entry2="334" type="PPrel">
        <subtype name="activation" value="--&gt;"/>
    </relation>
    <relation entry1="3" entry2="2" type="PPrel">
        <subtype name="activation" value="--&gt;"/>
    </relation>
    <relation entry1="8" entry2="335" type="PPrel">
        <subtype name="activation" value="--&gt;"/>
    </relation>
    <relation entry1="335" entry2="12" type="PPrel">
        <subtype name="activation" value="--&gt;"/>
    </relation>
    <relation entry1="13" entry2="336" type="PPrel">
        <subtype name="activation" value="--&gt;"/>
    </relation>
    <relation entry1="336" entry2="15" type="PPrel">
        <subtype name="activation" value="--&gt;"/>
    </relation>
    <relation entry1="15" entry2="23" type="PPrel">
        <subtype name="activation" value="--&gt;"/>
    </relation>
    <relation entry1="337" entry2="23" type="PPrel">
        <subtype name="activation" value="--&gt;"/>
    </relation>
    <relation entry1="19" entry2="24" type="PPrel">
        <subtype name="activation" value="--&gt;"/>
    </relation>
    <relation entry1="19" entry2="56" type="PPrel">
        <subtype name="activation" value="--&gt;"/>
    </relation>
    <relation entry1="35" entry2="26" type="PPrel">
        <subtype name="activation" value="--&gt;"/>
    </relation>
    <relation entry1="38" entry2="28" type="PPrel">
        <subtype name="activation" value="--&gt;"/>
    </relation>
    <relation entry1="39" entry2="29" type="PPrel">
        <subtype name="activation" value="--&gt;"/>
    </relation>
    <relation entry1="37" entry2="32" type="PPrel">
        <subtype name="activation" value="--&gt;"/>
    </relation>
    <relation entry1="26" entry2="23" type="PPrel">
        <subtype name="activation" value="--&gt;"/>
    </relation>
    <relation entry1="26" entry2="25" type="PPrel">
        <subtype name="activation" value="--&gt;"/>
    </relation>
    <relation entry1="27" entry2="23" type="PPrel">
        <subtype name="activation" value="--&gt;"/>
    </relation>
    <relation entry1="27" entry2="25" type="PPrel">
        <subtype name="activation" value="--&gt;"/>
    </relation>
    <relation entry1="26" entry2="69" type="PPrel">
        <subtype name="activation" value="--&gt;"/>
    </relation>
    <relation entry1="28" entry2="69" type="PPrel">
        <subtype name="activation" value="--&gt;"/>
    </relation>
    <relation entry1="28" entry2="56" type="PPrel">
        <subtype name="activation" value="--&gt;"/>
    </relation>
    <relation entry1="28" entry2="23" type="PPrel">
        <subtype name="activation" value="--&gt;"/>
    </relation>
    <relation entry1="29" entry2="69" type="PPrel">
        <subtype name="activation" value="--&gt;"/>
    </relation>
    <relation entry1="29" entry2="56" type="PPrel">
        <subtype name="activation" value="--&gt;"/>
    </relation>
    <relation entry1="29" entry2="23" type="PPrel">
        <subtype name="activation" value="--&gt;"/>
    </relation>
    <relation entry1="30" entry2="23" type="PPrel">
        <subtype name="activation" value="--&gt;"/>
    </relation>
    <relation entry1="30" entry2="56" type="PPrel">
        <subtype name="activation" value="--&gt;"/>
    </relation>
    <relation entry1="31" entry2="23" type="PPrel">
        <subtype name="activation" value="--&gt;"/>
    </relation>
    <relation entry1="31" entry2="56" type="PPrel">
        <subtype name="activation" value="--&gt;"/>
    </relation>
    <relation entry1="32" entry2="56" type="PPrel">
        <subtype name="activation" value="--&gt;"/>
    </relation>
    <relation entry1="33" entry2="56" type="PPrel">
        <subtype name="activation" value="--&gt;"/>
    </relation>
    <relation entry1="56" entry2="57" type="PPrel">
        <subtype name="activation" value="--&gt;"/>
    </relation>
    <relation entry1="57" entry2="58" type="PPrel">
        <subtype name="activation" value="--&gt;"/>
    </relation>
    <relation entry1="58" entry2="59" type="PPrel">
        <subtype name="activation" value="--&gt;"/>
    </relation>
    <relation entry1="58" entry2="23" type="PPrel">
        <subtype name="activation" value="--&gt;"/>
    </relation>
    <relation entry1="58" entry2="62" type="PPrel">
        <subtype name="activation" value="--&gt;"/>
    </relation>
    <relation entry1="82" entry2="59" type="PPrel">
        <subtype name="activation" value="--&gt;"/>
    </relation>
    <relation entry1="58" entry2="70" type="PPrel">
        <subtype name="activation" value="--&gt;"/>
    </relation>
    <relation entry1="70" entry2="71" type="PPrel">
        <subtype name="activation" value="--&gt;"/>
    </relation>
    <relation entry1="71" entry2="73" type="PPrel">
        <subtype name="activation" value="--&gt;"/>
    </relation>
    <relation entry1="71" entry2="74" type="PPrel">
        <subtype name="activation" value="--&gt;"/>
    </relation>
    <relation entry1="70" entry2="72" type="PPrel">
        <subtype name="activation" value="--&gt;"/>
    </relation>
    <relation entry1="169" entry2="338" type="PPrel">
        <subtype name="activation" value="--&gt;"/>
    </relation>
    <relation entry1="230" entry2="175" type="PPrel">
        <subtype name="activation" value="--&gt;"/>
    </relation>
    <relation entry1="175" entry2="176" type="PPrel">
        <subtype name="activation" value="--&gt;"/>
    </relation>
    <relation entry1="176" entry2="177" type="PPrel">
        <subtype name="activation" value="--&gt;"/>
    </relation>
    <relation entry1="177" entry2="178" type="PPrel">
        <subtype name="activation" value="--&gt;"/>
    </relation>
    <relation entry1="111" entry2="219" type="PPrel">
        <subtype name="activation" value="--&gt;"/>
    </relation>
    <relation entry1="116" entry2="339" type="PPrel">
        <subtype name="activation" value="--&gt;"/>
    </relation>
    <relation entry1="12" entry2="44" type="PPrel">
        <subtype name="inhibition" value="--|"/>
    </relation>
    <relation entry1="148" entry2="150" type="PPrel">
        <subtype name="inhibition" value="--|"/>
    </relation>
    <relation entry1="149" entry2="150" type="PPrel">
        <subtype name="inhibition" value="--|"/>
    </relation>
    <relation entry1="149" entry2="152" type="PPrel">
        <subtype name="inhibition" value="--|"/>
    </relation>
    <relation entry1="340" entry2="160" type="PPrel">
        <subtype name="inhibition" value="--|"/>
    </relation>
    <relation entry1="172" entry2="341" type="PPrel">
        <subtype name="inhibition" value="--|"/>
    </relation>
    <relation entry1="156" entry2="155" type="PPrel">
        <subtype name="inhibition" value="--|"/>
    </relation>
    <relation entry1="97" entry2="98" type="PPrel">
        <subtype name="inhibition" value="--|"/>
    </relation>
    <relation entry1="98" entry2="99" type="PPrel">
        <subtype name="inhibition" value="--|"/>
    </relation>
    <relation entry1="227" entry2="44" type="PPrel">
        <subtype name="inhibition" value="--|"/>
        <subtype name="phosphorylation" value="+p"/>
    </relation>
    <relation entry1="227" entry2="49" type="PPrel">
        <subtype name="inhibition" value="--|"/>
        <subtype name="phosphorylation" value="+p"/>
    </relation>
    <relation entry1="227" entry2="50" type="PPrel">
        <subtype name="inhibition" value="--|"/>
        <subtype name="phosphorylation" value="+p"/>
    </relation>
    <relation entry1="227" entry2="224" type="PPrel">
        <subtype name="inhibition" value="--|"/>
        <subtype name="phosphorylation" value="+p"/>
    </relation>
    <relation entry1="227" entry2="52" type="PPrel">
        <subtype name="inhibition" value="--|"/>
        <subtype name="phosphorylation" value="+p"/>
    </relation>
    <relation entry1="227" entry2="223" type="PPrel">
        <subtype name="inhibition" value="--|"/>
        <subtype name="phosphorylation" value="+p"/>
    </relation>
    <relation entry1="19" entry2="337" type="PPrel">
        <subtype name="activation" value="--&gt;"/>
        <subtype name="phosphorylation" value="+p"/>
    </relation>
    <relation entry1="227" entry2="47" type="PPrel">
        <subtype name="activation" value="--&gt;"/>
        <subtype name="phosphorylation" value="+p"/>
    </relation>
    <relation entry1="47" entry2="63" type="PPrel">
        <subtype name="activation" value="--&gt;"/>
        <subtype name="phosphorylation" value="+p"/>
    </relation>
    <relation entry1="227" entry2="48" type="PPrel">
        <subtype name="activation" value="--&gt;"/>
        <subtype name="phosphorylation" value="+p"/>
    </relation>
    <relation entry1="227" entry2="51" type="PPrel">
        <subtype name="activation" value="--&gt;"/>
        <subtype name="phosphorylation" value="+p"/>
    </relation>
    <relation entry1="25" entry2="54" type="PPrel">
        <subtype name="activation" value="--&gt;"/>
        <subtype name="phosphorylation" value="+p"/>
    </relation>
    <relation entry1="25" entry2="55" type="PPrel">
        <subtype name="activation" value="--&gt;"/>
        <subtype name="phosphorylation" value="+p"/>
    </relation>
    <relation entry1="59" entry2="60" type="PPrel">
        <subtype name="activation" value="--&gt;"/>
        <subtype name="phosphorylation" value="+p"/>
    </relation>
    <relation entry1="60" entry2="226" type="PPrel">
        <subtype name="activation" value="--&gt;"/>
        <subtype name="phosphorylation" value="+p"/>
    </relation>
    <relation entry1="226" entry2="77" type="PPrel">
        <subtype name="activation" value="--&gt;"/>
        <subtype name="phosphorylation" value="+p"/>
    </relation>
    <relation entry1="226" entry2="78" type="PPrel">
        <subtype name="activation" value="--&gt;"/>
        <subtype name="phosphorylation" value="+p"/>
    </relation>
    <relation entry1="226" entry2="79" type="PPrel">
        <subtype name="activation" value="--&gt;"/>
        <subtype name="phosphorylation" value="+p"/>
    </relation>
    <relation entry1="67" entry2="58" type="PPrel">
        <subtype name="indirect effect" value="..&gt;"/>
    </relation>
    <relation entry1="34" entry2="58" type="PPrel">
        <subtype name="indirect effect" value="..&gt;"/>
    </relation>
    <relation entry1="82" entry2="58" type="PPrel">
        <subtype name="indirect effect" value="..&gt;"/>
    </relation>
    <relation entry1="51" entry2="80" type="PPrel">
        <subtype name="inhibition" value="--|"/>
    </relation>
    <relation entry1="50" entry2="53" type="PPrel">
        <subtype name="inhibition" value="--|"/>
    </relation>
    <relation entry1="73" entry2="76" type="PPrel">
        <subtype name="inhibition" value="--|"/>
    </relation>
    <relation entry1="43" entry2="185" type="GErel">
        <subtype name="expression" value="--&gt;"/>
    </relation>
    <relation entry1="81" entry2="186" type="GErel">
        <subtype name="expression" value="--&gt;"/>
    </relation>
    <relation entry1="81" entry2="187" type="GErel">
        <subtype name="expression" value="--&gt;"/>
    </relation>
    <relation entry1="81" entry2="188" type="GErel">
        <subtype name="expression" value="--&gt;"/>
    </relation>
    <relation entry1="64" entry2="189" type="GErel">
        <subtype name="expression" value="--&gt;"/>
    </relation>
    <relation entry1="64" entry2="190" type="GErel">
        <subtype name="expression" value="--&gt;"/>
    </relation>
    <relation entry1="64" entry2="191" type="GErel">
        <subtype name="expression" value="--&gt;"/>
    </relation>
    <relation entry1="64" entry2="192" type="GErel">
        <subtype name="expression" value="--&gt;"/>
    </relation>
    <relation entry1="64" entry2="195" type="GErel">
        <subtype name="expression" value="--&gt;"/>
    </relation>
    <relation entry1="64" entry2="193" type="GErel">
        <subtype name="expression" value="--&gt;"/>
    </relation>
    <relation entry1="64" entry2="194" type="GErel">
        <subtype name="expression" value="--&gt;"/>
    </relation>
    <relation entry1="24" entry2="196" type="GErel">
        <subtype name="expression" value="--&gt;"/>
    </relation>
    <relation entry1="54" entry2="197" type="GErel">
        <subtype name="expression" value="--&gt;"/>
    </relation>
    <relation entry1="55" entry2="197" type="GErel">
        <subtype name="expression" value="--&gt;"/>
    </relation>
    <relation entry1="77" entry2="206" type="GErel">
        <subtype name="expression" value="--&gt;"/>
    </relation>
    <relation entry1="77" entry2="208" type="GErel">
        <subtype name="expression" value="--&gt;"/>
    </relation>
    <relation entry1="77" entry2="207" type="GErel">
        <subtype name="expression" value="--&gt;"/>
    </relation>
    <relation entry1="77" entry2="209" type="GErel">
        <subtype name="expression" value="--&gt;"/>
    </relation>
    <relation entry1="77" entry2="204" type="GErel">
        <subtype name="expression" value="--&gt;"/>
    </relation>
    <relation entry1="78" entry2="206" type="GErel">
        <subtype name="expression" value="--&gt;"/>
    </relation>
    <relation entry1="78" entry2="208" type="GErel">
        <subtype name="expression" value="--&gt;"/>
    </relation>
    <relation entry1="78" entry2="207" type="GErel">
        <subtype name="expression" value="--&gt;"/>
    </relation>
    <relation entry1="78" entry2="209" type="GErel">
        <subtype name="expression" value="--&gt;"/>
    </relation>
    <relation entry1="78" entry2="204" type="GErel">
        <subtype name="expression" value="--&gt;"/>
    </relation>
    <relation entry1="79" entry2="206" type="GErel">
        <subtype name="expression" value="--&gt;"/>
    </relation>
    <relation entry1="79" entry2="208" type="GErel">
        <subtype name="expression" value="--&gt;"/>
    </relation>
    <relation entry1="79" entry2="207" type="GErel">
        <subtype name="expression" value="--&gt;"/>
    </relation>
    <relation entry1="79" entry2="209" type="GErel">
        <subtype name="expression" value="--&gt;"/>
    </relation>
    <relation entry1="79" entry2="204" type="GErel">
        <subtype name="expression" value="--&gt;"/>
    </relation>
    <relation entry1="146" entry2="222" type="GErel">
        <subtype name="expression" value="--&gt;"/>
    </relation>
    <relation entry1="146" entry2="221" type="GErel">
        <subtype name="expression" value="--&gt;"/>
    </relation>
    <relation entry1="146" entry2="220" type="GErel">
        <subtype name="expression" value="--&gt;"/>
    </relation>
    <relation entry1="160" entry2="172" type="GErel">
        <subtype name="expression" value="--&gt;"/>
    </relation>
    <relation entry1="340" entry2="169" type="GErel">
        <subtype name="expression" value="--&gt;"/>
    </relation>
    <relation entry1="108" entry2="202" type="GErel">
        <subtype name="expression" value="--&gt;"/>
    </relation>
    <relation entry1="108" entry2="199" type="GErel">
        <subtype name="expression" value="--&gt;"/>
    </relation>
    <relation entry1="108" entry2="198" type="GErel">
        <subtype name="expression" value="--&gt;"/>
    </relation>
    <relation entry1="108" entry2="201" type="GErel">
        <subtype name="expression" value="--&gt;"/>
    </relation>
    <relation entry1="108" entry2="200" type="GErel">
        <subtype name="expression" value="--&gt;"/>
    </relation>
    <relation entry1="229" entry2="180" type="GErel">
        <subtype name="expression" value="--&gt;"/>
    </relation>
    <relation entry1="229" entry2="181" type="GErel">
        <subtype name="expression" value="--&gt;"/>
    </relation>
    <relation entry1="229" entry2="184" type="GErel">
        <subtype name="expression" value="--&gt;"/>
    </relation>
    <relation entry1="229" entry2="182" type="GErel">
        <subtype name="expression" value="--&gt;"/>
    </relation>
    <relation entry1="229" entry2="183" type="GErel">
        <subtype name="expression" value="--&gt;"/>
    </relation>
    <relation entry1="342" entry2="164" type="PPrel">
        <subtype name="activation" value="--&gt;"/>
        <subtype name="phosphorylation" value="+p"/>
    </relation>
    <relation entry1="341" entry2="164" type="PPrel">
        <subtype name="activation" value="--&gt;"/>
        <subtype name="phosphorylation" value="+p"/>
    </relation>
    <relation entry1="63" entry2="64" type="PPrel">
        <subtype name="dissociation" value="-+-"/>
    </relation>
    <relation entry1="146" entry2="145" type="PPrel">
        <subtype name="binding/association" value="---"/>
    </relation>
    <relation entry1="119" entry2="120" type="PPrel">
        <subtype name="binding/association" value="---"/>
    </relation>
    <relation entry1="108" entry2="109" type="PPrel">
        <subtype name="binding/association" value="---"/>
    </relation>
    <relation entry1="108" entry2="110" type="PPrel">
        <subtype name="binding/association" value="---"/>
    </relation>
    <relation entry1="147" entry2="146" type="GErel">
        <subtype name="expression" value="--&gt;"/>
    </relation>
    <relation entry1="148" entry2="146" type="GErel">
        <subtype name="expression" value="--&gt;"/>
    </relation>
    <relation entry1="149" entry2="146" type="GErel">
        <subtype name="expression" value="--&gt;"/>
    </relation>
    <relation entry1="92" entry2="227" type="PCrel">
        <subtype name="activation" value="--&gt;"/>
    </relation>
    <relation entry1="93" entry2="82" type="PCrel">
        <subtype name="activation" value="--&gt;"/>
    </relation>
    <relation entry1="95" entry2="82" type="PCrel">
        <subtype name="activation" value="--&gt;"/>
    </relation>
    <relation entry1="164" entry2="165" type="PPrel">
        <subtype name="dissociation" value="-+-"/>
    </relation>
    <relation entry1="72" entry2="75" type="PPrel">
        <subtype name="indirect effect" value="..&gt;"/>
    </relation>
    <relation entry1="140" entry2="141" type="PPrel">
        <subtype name="binding/association" value="---"/>
    </relation>
    <relation entry1="2" entry2="343" type="PPrel">
        <subtype name="missing interaction" value="-/-"/>
    </relation>
    <relation entry1="343" entry2="5" type="PPrel">
        <subtype name="missing interaction" value="-/-"/>
    </relation>
    <relation entry1="44" entry2="228" type="PPrel">
        <subtype name="missing interaction" value="-/-"/>
    </relation>
    <relation entry1="225" entry2="227" type="PPrel">
        <subtype name="missing interaction" value="-/-"/>
    </relation>
    <relation entry1="62" entry2="65" type="PPrel">
        <subtype name="missing interaction" value="-/-"/>
    </relation>
    <relation entry1="62" entry2="66" type="PPrel">
        <subtype name="missing interaction" value="-/-"/>
    </relation>
    <relation entry1="68" entry2="58" type="PPrel">
        <subtype name="missing interaction" value="-/-"/>
    </relation>
    <relation entry1="203" entry2="226" type="PPrel">
        <subtype name="missing interaction" value="-/-"/>
    </relation>
    <relation entry1="150" entry2="211" type="GErel">
        <subtype name="missing interaction" value="-/-"/>
    </relation>
    <relation entry1="150" entry2="210" type="GErel">
        <subtype name="missing interaction" value="-/-"/>
    </relation>
    <relation entry1="150" entry2="212" type="GErel">
        <subtype name="missing interaction" value="-/-"/>
    </relation>
    <relation entry1="152" entry2="215" type="GErel">
        <subtype name="missing interaction" value="-/-"/>
    </relation>
    <relation entry1="152" entry2="213" type="GErel">
        <subtype name="missing interaction" value="-/-"/>
    </relation>
    <relation entry1="152" entry2="214" type="GErel">
        <subtype name="missing interaction" value="-/-"/>
    </relation>
    <relation entry1="152" entry2="216" type="GErel">
        <subtype name="missing interaction" value="-/-"/>
    </relation>
    <relation entry1="153" entry2="215" type="GErel">
        <subtype name="missing interaction" value="-/-"/>
    </relation>
    <relation entry1="153" entry2="213" type="GErel">
        <subtype name="missing interaction" value="-/-"/>
    </relation>
    <relation entry1="153" entry2="214" type="GErel">
        <subtype name="missing interaction" value="-/-"/>
    </relation>
    <relation entry1="153" entry2="216" type="GErel">
        <subtype name="missing interaction" value="-/-"/>
    </relation>
    <relation entry1="154" entry2="217" type="GErel">
        <subtype name="missing interaction" value="-/-"/>
    </relation>
    <relation entry1="173" entry2="341" type="PPrel">
        <subtype name="missing interaction" value="-/-"/>
    </relation>
    <relation entry1="155" entry2="162" type="PPrel">
        <subtype name="missing interaction" value="-/-"/>
    </relation>
    <relation entry1="174" entry2="156" type="PPrel">
        <subtype name="missing interaction" value="-/-"/>
    </relation>
    <relation entry1="339" entry2="119" type="PPrel">
        <subtype name="missing interaction" value="-/-"/>
    </relation>
    <relation entry1="344" entry2="108" type="PPrel">
        <subtype name="missing interaction" value="-/-"/>
    </relation>
    <relation entry1="102" entry2="108" type="PPrel">
        <subtype name="missing interaction" value="-/-"/>
    </relation>
    <relation entry1="147" entry2="170" type="GErel">
        <subtype name="expression" value="--&gt;"/>
    </relation>
    <relation entry1="148" entry2="170" type="GErel">
        <subtype name="expression" value="--&gt;"/>
    </relation>
    <relation entry1="231" entry2="30" type="PPrel">
        <subtype name="activation" value="--&gt;"/>
    </relation>
    <relation entry1="232" entry2="31" type="PPrel">
        <subtype name="activation" value="--&gt;"/>
    </relation>
    <relation entry1="233" entry2="33" type="PPrel">
        <subtype name="activation" value="--&gt;"/>
    </relation>
    <relation entry1="338" entry2="171" type="PPrel">
        <subtype name="inhibition" value="--|"/>
    </relation>
    <relation entry1="171" entry2="342" type="PPrel">
        <subtype name="inhibition" value="--|"/>
    </relation>
    <relation entry1="61" entry2="62" type="PPrel">
        <subtype name="binding/association" value="---"/>
    </relation>
    <relation entry1="205" entry2="206" type="GErel">
        <subtype name="expression" value="--&gt;"/>
    </relation>
    <relation entry1="205" entry2="207" type="GErel">
        <subtype name="expression" value="--&gt;"/>
    </relation>
    <relation entry1="205" entry2="208" type="GErel">
        <subtype name="expression" value="--&gt;"/>
    </relation>
    <relation entry1="205" entry2="209" type="GErel">
        <subtype name="expression" value="--&gt;"/>
    </relation>
    <relation entry1="205" entry2="204" type="GErel">
        <subtype name="expression" value="--&gt;"/>
    </relation>
    <relation entry1="178" entry2="111" type="PPrel">
        <subtype name="indirect effect" value="..&gt;"/>
    </relation>
    <relation entry1="126" entry2="345" type="PPrel">
        <subtype name="activation" value="--&gt;"/>
    </relation>
    <relation entry1="125" entry2="345" type="PPrel">
        <subtype name="activation" value="--&gt;"/>
    </relation>
    <relation entry1="234" entry2="40" type="PCrel">
        <subtype name="activation" value="--&gt;"/>
    </relation>
    <relation entry1="235" entry2="40" type="PCrel">
        <subtype name="activation" value="--&gt;"/>
    </relation>
    <relation entry1="90" entry2="40" type="PCrel">
        <subtype name="activation" value="--&gt;"/>
    </relation>
    <relation entry1="139" entry2="346" type="PCrel">
        <subtype name="missing interaction" value="-/-"/>
    </relation>
    <relation entry1="91" entry2="97" type="PCrel">
        <subtype name="binding/association" value="---"/>
    </relation>
    <relation entry1="130" entry2="102" type="PCrel">
        <subtype name="inhibition" value="--|"/>
    </relation>
    <relation entry1="149" entry2="217" type="GErel">
        <subtype name="missing interaction" value="-/-"/>
    </relation>
    <relation entry1="74" entry2="96" type="PCrel">
        <subtype name="activation" value="--&gt;"/>
    </relation>
    <relation entry1="16" entry2="92" type="PCrel">
        <subtype name="missing interaction" value="-/-"/>
    </relation>
    <relation entry1="36" entry2="26" type="PPrel">
        <subtype name="activation" value="--&gt;"/>
    </relation>
    <relation entry1="23" entry2="92" type="PCrel">
        <subtype name="activation" value="--&gt;"/>
    </relation>
    <relation entry1="228" entry2="81" type="PPrel">
        <subtype name="activation" value="--&gt;"/>
    </relation>
    <relation entry1="162" entry2="341" type="PPrel">
        <subtype name="inhibition" value="--|"/>
    </relation>
    <relation entry1="226" entry2="205" type="PPrel">
        <subtype name="activation" value="--&gt;"/>
        <subtype name="phosphorylation" value="+p"/>
    </relation>
    <relation entry1="69" entry2="93" type="PCrel">
        <subtype name="activation" value="--&gt;"/>
    </relation>
    <relation entry1="69" entry2="95" type="PCrel">
        <subtype name="activation" value="--&gt;"/>
    </relation>
    <relation entry1="99" entry2="100" type="PPrel">
        <subtype name="activation" value="--&gt;"/>
    </relation>
    <relation entry1="100" entry2="229" type="PPrel">
        <subtype name="missing interaction" value="-/-"/>
    </relation>
    <relation entry1="262" entry2="100" type="PPrel">
        <subtype name="binding/association" value="---"/>
    </relation>
    <relation entry1="263" entry2="264" type="PPrel">
        <subtype name="activation" value="--&gt;"/>
    </relation>
    <relation entry1="265" entry2="264" type="PPrel">
        <subtype name="activation" value="--&gt;"/>
    </relation>
    <relation entry1="264" entry2="267" type="GErel">
        <subtype name="expression" value="--&gt;"/>
    </relation>
    <relation entry1="264" entry2="268" type="GErel">
        <subtype name="expression" value="--&gt;"/>
    </relation>
    <relation entry1="264" entry2="269" type="GErel">
        <subtype name="expression" value="--&gt;"/>
    </relation>
    <relation entry1="264" entry2="270" type="GErel">
        <subtype name="expression" value="--&gt;"/>
    </relation>
    <relation entry1="130" entry2="131" type="PCrel">
        <subtype name="missing interaction" value="-/-"/>
    </relation>
    <relation entry1="278" entry2="273" type="PCrel">
        <subtype name="inhibition" value="--|"/>
    </relation>
    <relation entry1="281" entry2="273" type="PCrel">
        <subtype name="inhibition" value="--|"/>
    </relation>
    <relation entry1="282" entry2="273" type="PCrel">
        <subtype name="inhibition" value="--|"/>
    </relation>
    <relation entry1="279" entry2="273" type="PCrel">
        <subtype name="inhibition" value="--|"/>
    </relation>
    <relation entry1="283" entry2="273" type="PCrel">
        <subtype name="inhibition" value="--|"/>
    </relation>
    <relation entry1="284" entry2="273" type="PCrel">
        <subtype name="inhibition" value="--|"/>
    </relation>
    <relation entry1="280" entry2="273" type="PCrel">
        <subtype name="inhibition" value="--|"/>
    </relation>
    <relation entry1="273" entry2="272" type="PPrel">
        <subtype name="inhibition" value="--|"/>
    </relation>
    <relation entry1="272" entry2="274" type="GErel">
        <subtype name="expression" value="--&gt;"/>
    </relation>
    <relation entry1="272" entry2="275" type="GErel">
        <subtype name="expression" value="--&gt;"/>
    </relation>
    <relation entry1="272" entry2="276" type="GErel">
        <subtype name="expression" value="--&gt;"/>
    </relation>
    <relation entry1="272" entry2="277" type="GErel">
        <subtype name="expression" value="--&gt;"/>
    </relation>
    <relation entry1="155" entry2="285" type="PPrel">
        <subtype name="missing interaction" value="-/-"/>
    </relation>
    <relation entry1="155" entry2="287" type="PPrel">
        <subtype name="missing interaction" value="-/-"/>
    </relation>
    <relation entry1="155" entry2="289" type="PPrel">
        <subtype name="missing interaction" value="-/-"/>
    </relation>
    <relation entry1="155" entry2="286" type="PPrel">
        <subtype name="missing interaction" value="-/-"/>
    </relation>
    <relation entry1="155" entry2="288" type="PPrel">
        <subtype name="missing interaction" value="-/-"/>
    </relation>
    <relation entry1="347" entry2="292" type="PCrel">
        <subtype name="activation" value="--&gt;"/>
    </relation>
    <relation entry1="300" entry2="348" type="PCrel">
        <subtype name="binding/association" value="---"/>
    </relation>
    <relation entry1="348" entry2="220" type="GErel">
        <subtype name="expression" value="--&gt;"/>
    </relation>
    <relation entry1="348" entry2="221" type="GErel">
        <subtype name="expression" value="--&gt;"/>
    </relation>
    <relation entry1="348" entry2="222" type="GErel">
        <subtype name="expression" value="--&gt;"/>
    </relation>
    <relation entry1="304" entry2="12" type="PPrel">
        <subtype name="binding/association" value="---"/>
    </relation>
    <relation entry1="239" entry2="253" type="PPrel">
        <subtype name="activation" value="--&gt;"/>
    </relation>
    <relation entry1="253" entry2="254" type="PPrel">
        <subtype name="activation" value="--&gt;"/>
    </relation>
    <relation entry1="254" entry2="251" type="PCrel">
        <subtype name="activation" value="--&gt;"/>
    </relation>
    <relation entry1="254" entry2="250" type="PCrel">
        <subtype name="activation" value="--&gt;"/>
    </relation>
    <relation entry1="250" entry2="249" type="PCrel">
        <subtype name="activation" value="--&gt;"/>
    </relation>
    <relation entry1="250" entry2="255" type="PCrel">
        <subtype name="activation" value="--&gt;"/>
    </relation>
    <relation entry1="254" entry2="252" type="PCrel">
        <subtype name="activation" value="--&gt;"/>
    </relation>
    <relation entry1="252" entry2="255" type="PCrel">
        <subtype name="activation" value="--&gt;"/>
    </relation>
    <relation entry1="255" entry2="58" type="PPrel">
        <subtype name="activation" value="--&gt;"/>
    </relation>
    <relation entry1="298" entry2="294" type="PCrel">
        <subtype name="binding/association" value="---"/>
    </relation>
    <relation entry1="226" entry2="307" type="PPrel">
        <subtype name="activation" value="--&gt;"/>
        <subtype name="phosphorylation" value="+p"/>
    </relation>
    <relation entry1="307" entry2="308" type="GErel">
        <subtype name="expression" value="--&gt;"/>
    </relation>
    <relation entry1="314" entry2="218" type="PPrel">
        <subtype name="inhibition" value="--|"/>
    </relation>
    <relation entry1="315" entry2="218" type="PPrel">
        <subtype name="inhibition" value="--|"/>
    </relation>
    <relation entry1="316" entry2="218" type="PPrel">
        <subtype name="inhibition" value="--|"/>
    </relation>
    <relation entry1="317" entry2="218" type="PPrel">
        <subtype name="inhibition" value="--|"/>
    </relation>
    <relation entry1="218" entry2="121" type="PPrel">
        <subtype name="inhibition" value="--|"/>
    </relation>
    <relation entry1="121" entry2="111" type="PPrel">
        <subtype name="activation" value="--&gt;"/>
    </relation>
    <relation entry1="111" entry2="319" type="PPrel">
        <subtype name="binding/association" value="---"/>
    </relation>
    <relation entry1="219" entry2="318" type="PPrel">
        <subtype name="activation" value="--&gt;"/>
    </relation>
    <relation entry1="24" entry2="320" type="GErel">
        <subtype name="expression" value="--&gt;"/>
    </relation>
    <relation entry1="25" entry2="24" type="PPrel">
        <subtype name="activation" value="--&gt;"/>
        <subtype name="phosphorylation" value="+p"/>
    </relation>
    <relation entry1="25" entry2="323" type="PPrel">
        <subtype name="activation" value="--&gt;"/>
        <subtype name="phosphorylation" value="+p"/>
    </relation>
    <relation entry1="48" entry2="306" type="PPrel">
        <subtype name="activation" value="--&gt;"/>
        <subtype name="phosphorylation" value="+p"/>
    </relation>
    <relation entry1="321" entry2="322" type="PPrel">
        <subtype name="activation" value="--&gt;"/>
    </relation>
    <relation entry1="322" entry2="25" type="PPrel">
        <subtype name="activation" value="--&gt;"/>
    </relation>
    <relation entry1="305" entry2="25" type="PPrel">
        <subtype name="activation" value="--&gt;"/>
    </relation>
    <relation entry1="305" entry2="23" type="PPrel">
        <subtype name="activation" value="--&gt;"/>
    </relation>
    <relation entry1="305" entry2="58" type="PPrel">
        <subtype name="activation" value="--&gt;"/>
        <subtype name="indirect effect" value="..&gt;"/>
    </relation>
    <relation entry1="82" entry2="312" type="PPrel">
        <subtype name="activation" value="--&gt;"/>
    </relation>
    <relation entry1="95" entry2="309" type="PCrel">
        <subtype name="activation" value="--&gt;"/>
    </relation>
    <relation entry1="309" entry2="310" type="PPrel">
        <subtype name="activation" value="--&gt;"/>
    </relation>
    <relation entry1="310" entry2="58" type="PPrel">
        <subtype name="activation" value="--&gt;"/>
        <subtype name="indirect effect" value="..&gt;"/>
    </relation>
    <relation entry1="324" entry2="121" type="PPrel">
        <subtype name="inhibition" value="--|"/>
    </relation>
    <relation entry1="324" entry2="325" type="PPrel">
        <subtype name="inhibition" value="--|"/>
    </relation>
    <relation entry1="325" entry2="111" type="PPrel">
        <subtype name="activation" value="--&gt;"/>
    </relation>
    <relation entry1="326" entry2="69" type="PPrel">
        <subtype name="activation" value="--&gt;"/>
    </relation>
    <relation entry1="327" entry2="239" type="PPrel">
        <subtype name="activation" value="--&gt;"/>
    </relation>
    <relation entry1="328" entry2="239" type="PPrel">
        <subtype name="activation" value="--&gt;"/>
    </relation>
    <relation entry1="329" entry2="239" type="PPrel">
        <subtype name="activation" value="--&gt;"/>
    </relation>
    <relation entry1="330" entry2="239" type="PPrel">
        <subtype name="activation" value="--&gt;"/>
    </relation>
    <relation entry1="331" entry2="237" type="PPrel">
        <subtype name="activation" value="--&gt;"/>
    </relation>
    <relation entry1="331" entry2="257" type="PPrel">
        <subtype name="activation" value="--&gt;"/>
    </relation>
    <relation entry1="332" entry2="237" type="PPrel">
        <subtype name="activation" value="--&gt;"/>
    </relation>
    <relation entry1="332" entry2="257" type="PPrel">
        <subtype name="activation" value="--&gt;"/>
    </relation>
    <relation entry1="261" entry2="237" type="PCrel">
        <subtype name="activation" value="--&gt;"/>
    </relation>
    <relation entry1="261" entry2="257" type="PCrel">
        <subtype name="activation" value="--&gt;"/>
    </relation>
    <relation entry1="260" entry2="257" type="PPrel">
        <subtype name="activation" value="--&gt;"/>
    </relation>
    <relation entry1="259" entry2="238" type="PCrel">
        <subtype name="activation" value="--&gt;"/>
    </relation>
</pathway>
```
