## Supplementary Results 1 for "Differential gene expression and functional pathway enrichment in colon cell line CCD 841 CoN (CRL-1790) transfected with miR-mimics miR-18b, miR-142-3p, miR-155, and miR-890": hsa05205.xml

```
<?xml version="1.0"?>
<!DOCTYPE pathway SYSTEM "http://www.kegg.jp/kegg/xml/KGML_v0.7.2_.dtd">
<!-- Creation date: May 16, 2016 13:24:52 +0900 (GMT+9) -->
<pathway name="path:hsa05205" org="hsa" number="05205"
         title="Proteoglycans in cancer"
         image="http://www.kegg.jp/kegg/pathway/hsa/hsa05205.png"
         link="http://www.kegg.jp/kegg-bin/show_pathway?hsa05205">
    <entry id="1" name="hsa:960" type="gene"
        link="http://www.kegg.jp/dbget-bin/www_bget?hsa:960">
        <graphics name="CD44, CDW44, CSPG8, ECMR-III, HCELL, HUTCH-I, IN, LHR, MC56, MDU2, MDU3, MIC4, Pgp1" fgcolor="#000000" bgcolor="#BFFFBF"
             type="rectangle" x="198" y="488" width="46" height="17"/>
    </entry>
    <entry id="2" name="hsa:7074" type="gene"
        link="http://www.kegg.jp/dbget-bin/www_bget?hsa:7074">
        <graphics name="TIAM1, TIAM-1" fgcolor="#000000" bgcolor="#BFFFBF"
             type="rectangle" x="294" y="392" width="46" height="17"/>
    </entry>
    <entry id="4" name="hsa:2064" type="gene"
        link="http://www.kegg.jp/dbget-bin/www_bget?hsa:2064">
        <graphics name="ERBB2, CD340, HER-2, HER-2/neu, HER2, MLN_19, NEU, NGL, TKR1" fgcolor="#000000" bgcolor="#BFFFBF"
             type="rectangle" x="198" y="209" width="46" height="17"/>
    </entry>
    <entry id="7" name="hsa:387" type="gene"
        link="http://www.kegg.jp/dbget-bin/www_bget?hsa:387">
        <graphics name="RHOA, ARH12, ARHA, RHO12, RHOH12" fgcolor="#000000" bgcolor="#BFFFBF"
             type="rectangle" x="393" y="488" width="46" height="17"/>
    </entry>
    <entry id="9" name="hsa:6093 hsa:9475" type="gene"
        link="http://www.kegg.jp/dbget-bin/www_bget?hsa:6093+hsa:9475">
        <graphics name="ROCK1, P160ROCK, ROCK-I..." fgcolor="#000000" bgcolor="#BFFFBF"
             type="rectangle" x="491" y="487" width="46" height="17"/>
    </entry>
    <entry id="12" name="hsa:286 hsa:287 hsa:288" type="gene"
        link="http://www.kegg.jp/dbget-bin/www_bget?hsa:286+hsa:287+hsa:288">
        <graphics name="ANK1, ANK, SPH1, SPH2..." fgcolor="#000000" bgcolor="#BFFFBF"
             type="rectangle" x="294" y="607" width="46" height="17"/>
    </entry>
    <entry id="15" name="hsa:5290 hsa:5291 hsa:5293 hsa:5295 hsa:5296 hsa:8503" type="gene"
        link="http://www.kegg.jp/dbget-bin/www_bget?hsa:5290+hsa:5291+hsa:5293+hsa:5295+hsa:5296+hsa:8503">
        <graphics name="PIK3CA, CLOVE, CWS5, MCAP, MCM, MCMTC, PI3K, PI3K-alpha, p110-alpha..." fgcolor="#000000" bgcolor="#BFFFBF"
             type="rectangle" x="684" y="445" width="46" height="17"/>
    </entry>
    <entry id="17" name="hsa:10000 hsa:207 hsa:208" type="gene"
        link="http://www.kegg.jp/dbget-bin/www_bget?hsa:10000+hsa:207+hsa:208">
        <graphics name="AKT3, MPPH, MPPH2, PKB-GAMMA, PKBG, PRKBG, RAC-PK-gamma, RAC-gamma, STK-2..." fgcolor="#000000" bgcolor="#BFFFBF"
             type="rectangle" x="783" y="444" width="46" height="17"/>
    </entry>
    <entry id="19" name="gl:G10505" type="compound"
        link="http://www.kegg.jp/dbget-bin/www_bget?G10505">
        <graphics name="G10505" fgcolor="#000000" bgcolor="#FFFFFF"
             type="circle" x="102" y="352" width="8" height="8"/>
    </entry>
    <entry id="22" name="hsa:4659 hsa:4660 hsa:54776 hsa:5499 hsa:5500 hsa:5501" type="gene"
        link="http://www.kegg.jp/dbget-bin/www_bget?hsa:4659+hsa:4660+hsa:54776+hsa:5499+hsa:5500+hsa:5501">
        <graphics name="PPP1R12A, M130, MBS, MYPT1..." fgcolor="#000000" bgcolor="#BFFFBF"
             type="rectangle" x="590" y="531" width="46" height="17"/>
    </entry>
    <entry id="23" name="hsa:960" type="gene"
        link="http://www.kegg.jp/dbget-bin/www_bget?hsa:960">
        <graphics name="CD44, CDW44, CSPG8, ECMR-III, HCELL, HUTCH-I, IN, LHR, MC56, MDU2, MDU3, MIC4, Pgp1" fgcolor="#000000" bgcolor="#BFFFBF"
             type="rectangle" x="198" y="607" width="46" height="17"/>
    </entry>
    <entry id="24" name="hsa:3708 hsa:3709 hsa:3710" type="gene"
        link="http://www.kegg.jp/dbget-bin/www_bget?hsa:3708+hsa:3709+hsa:3710">
        <graphics name="ITPR1, ACV, CLA4, INSP3R1, IP3R, IP3R1, PPP1R94, SCA15, SCA16, SCA29..." fgcolor="#000000" bgcolor="#BFFFBF"
             type="rectangle" x="491" y="585" width="46" height="17"/>
    </entry>
    <entry id="27" name="hsa:815 hsa:816 hsa:817 hsa:818" type="gene"
        link="http://www.kegg.jp/dbget-bin/www_bget?hsa:815+hsa:816+hsa:817+hsa:818">
        <graphics name="CAMK2A, CAMKA, MRD53..." fgcolor="#000000" bgcolor="#BFFFBF"
             type="rectangle" x="684" y="585" width="46" height="17"/>
    </entry>
    <entry id="30" name="hsa:2316 hsa:2317 hsa:2318" type="gene"
        link="http://www.kegg.jp/dbget-bin/www_bget?hsa:2316+hsa:2317+hsa:2318">
        <graphics name="FLNA, ABP-280, ABPX, CSBS, CVD1, FLN, FLN-A, FLN1, FMD, MNS, NHBP, OPD, OPD1, OPD2, XLVD, XMVD..." fgcolor="#000000" bgcolor="#BFFFBF"
             type="rectangle" x="783" y="585" width="46" height="17"/>
    </entry>
    <entry id="31" name="hsa:51196" type="gene"
        link="http://www.kegg.jp/dbget-bin/www_bget?hsa:51196">
        <graphics name="PLCE1, NPHS3, PLCE, PPLC" fgcolor="#000000" bgcolor="#BFFFBF"
             type="rectangle" x="491" y="532" width="46" height="17"/>
    </entry>
    <entry id="33" name="hsa:23365" type="gene"
        link="http://www.kegg.jp/dbget-bin/www_bget?hsa:23365">
        <graphics name="ARHGEF12, LARG, PRO2792" fgcolor="#000000" bgcolor="#BFFFBF"
             type="rectangle" x="294" y="532" width="46" height="17"/>
    </entry>
    <entry id="34" name="hsa:6548" type="gene"
        link="http://www.kegg.jp/dbget-bin/www_bget?hsa:6548">
        <graphics name="SLC9A1, APNH, LIKNS, NHE-1, NHE1, PPP1R143" fgcolor="#000000" bgcolor="#BFFFBF"
             type="rectangle" x="590" y="487" width="46" height="17"/>
    </entry>
    <entry id="38" name="hsa:2549" type="gene"
        link="http://www.kegg.jp/dbget-bin/www_bget?hsa:2549">
        <graphics name="GAB1" fgcolor="#000000" bgcolor="#BFFFBF"
             type="rectangle" x="589" y="445" width="46" height="17"/>
    </entry>
    <entry id="39" name="hsa:286 hsa:287 hsa:288" type="gene"
        link="http://www.kegg.jp/dbget-bin/www_bget?hsa:286+hsa:287+hsa:288">
        <graphics name="ANK1, ANK, SPH1, SPH2..." fgcolor="#000000" bgcolor="#BFFFBF"
             type="rectangle" x="294" y="445" width="46" height="17"/>
    </entry>
    <entry id="41" name="hsa:5879" type="gene"
        link="http://www.kegg.jp/dbget-bin/www_bget?hsa:5879">
        <graphics name="RAC1, MIG5, MRD48, Rac-1, TC-25, p21-Rac1" fgcolor="#000000" bgcolor="#BFFFBF"
             type="rectangle" x="393" y="392" width="46" height="17"/>
    </entry>
    <entry id="42" name="hsa:998" type="gene"
        link="http://www.kegg.jp/dbget-bin/www_bget?hsa:998">
        <graphics name="CDC42, CDC42Hs, G25K, TKS" fgcolor="#000000" bgcolor="#BFFFBF"
             type="rectangle" x="294" y="351" width="46" height="17"/>
    </entry>
    <entry id="45" name="hsa:5058" type="gene"
        link="http://www.kegg.jp/dbget-bin/www_bget?hsa:5058">
        <graphics name="PAK1, PAKalpha" fgcolor="#000000" bgcolor="#BFFFBF"
             type="rectangle" x="491" y="350" width="46" height="17"/>
    </entry>
    <entry id="46" name="hsa:2316 hsa:2317 hsa:2318" type="gene"
        link="http://www.kegg.jp/dbget-bin/www_bget?hsa:2316+hsa:2317+hsa:2318">
        <graphics name="FLNA, ABP-280, ABPX, CSBS, CVD1, FLN, FLN-A, FLN1, FMD, MNS, NHBP, OPD, OPD1, OPD2, XLVD, XMVD..." fgcolor="#000000" bgcolor="#BFFFBF"
             type="rectangle" x="491" y="333" width="46" height="17"/>
    </entry>
    <entry id="52" name="hsa:60 hsa:71" type="gene"
        link="http://www.kegg.jp/dbget-bin/www_bget?hsa:60+hsa:71">
        <graphics name="ACTB, BRWS1, PS1TP5BP1..." fgcolor="#000000" bgcolor="#BFFFBF"
             type="rectangle" x="491" y="307" width="46" height="17"/>
    </entry>
    <entry id="53" name="hsa:8826" type="gene"
        link="http://www.kegg.jp/dbget-bin/www_bget?hsa:8826">
        <graphics name="IQGAP1, HUMORFA01, SAR1, p195" fgcolor="#000000" bgcolor="#BFFFBF"
             type="rectangle" x="294" y="334" width="46" height="17"/>
    </entry>
    <entry id="54" name="hsa:5594" type="gene"
        link="http://www.kegg.jp/dbget-bin/www_bget?hsa:5594">
        <graphics name="MAPK1, ERK, ERK-2, ERK2, ERT1, MAPK2, P42MAPK, PRKM1, PRKM2, p38, p40, p41, p41mapk, p42-MAPK" fgcolor="#000000" bgcolor="#BFFFBF"
             type="rectangle" x="393" y="269" width="46" height="17"/>
    </entry>
    <entry id="58" name="hsa:2002" type="gene"
        link="http://www.kegg.jp/dbget-bin/www_bget?hsa:2002">
        <graphics name="ELK1" fgcolor="#000000" bgcolor="#BFFFBF"
             type="rectangle" x="491" y="258" width="46" height="17"/>
    </entry>
    <entry id="59" name="hsa:2099" type="gene"
        link="http://www.kegg.jp/dbget-bin/www_bget?hsa:2099">
        <graphics name="ESR1, ER, ESR, ESRA, ESTRR, Era, NR3A1" fgcolor="#000000" bgcolor="#BFFFBF"
             type="rectangle" x="491" y="280" width="46" height="17"/>
    </entry>
    <entry id="60" name="hsa:960" type="gene"
        link="http://www.kegg.jp/dbget-bin/www_bget?hsa:960">
        <graphics name="CD44, CDW44, CSPG8, ECMR-III, HCELL, HUTCH-I, IN, LHR, MC56, MDU2, MDU3, MIC4, Pgp1" fgcolor="#000000" bgcolor="#BFFFBF"
             type="rectangle" x="198" y="226" width="46" height="17"/>
    </entry>
    <entry id="62" name="hsa:22800 hsa:22808 hsa:3265 hsa:3845 hsa:4893 hsa:6237" type="gene"
        link="http://www.kegg.jp/dbget-bin/www_bget?hsa:22800+hsa:22808+hsa:3265+hsa:3845+hsa:4893+hsa:6237">
        <graphics name="RRAS2, TC21..." fgcolor="#000000" bgcolor="#BFFFBF"
             type="rectangle" x="393" y="207" width="46" height="17"/>
    </entry>
    <entry id="64" name="hsa:369 hsa:5894 hsa:673" type="gene"
        link="http://www.kegg.jp/dbget-bin/www_bget?hsa:369+hsa:5894+hsa:673">
        <graphics name="ARAF, A-RAF, ARAF1, PKS2, RAFA1..." fgcolor="#000000" bgcolor="#BFFFBF"
             type="rectangle" x="491" y="208" width="46" height="17"/>
    </entry>
    <entry id="66" name="hsa:5604 hsa:5605" type="gene"
        link="http://www.kegg.jp/dbget-bin/www_bget?hsa:5604+hsa:5605">
        <graphics name="MAP2K1, CFC3, MAPKK1, MEK1, MKK1, PRKMK1..." fgcolor="#000000" bgcolor="#BFFFBF"
             type="rectangle" x="590" y="207" width="46" height="17"/>
    </entry>
    <entry id="69" name="hsa:5594 hsa:5595" type="gene"
        link="http://www.kegg.jp/dbget-bin/www_bget?hsa:5594+hsa:5595">
        <graphics name="MAPK1, ERK, ERK-2, ERK2, ERT1, MAPK2, P42MAPK, PRKM1, PRKM2, p38, p40, p41, p41mapk, p42-MAPK..." fgcolor="#000000" bgcolor="#BFFFBF"
             type="rectangle" x="684" y="207" width="46" height="17"/>
    </entry>
    <entry id="70" name="hsa:960" type="gene"
        link="http://www.kegg.jp/dbget-bin/www_bget?hsa:960">
        <graphics name="CD44, CDW44, CSPG8, ECMR-III, HCELL, HUTCH-I, IN, LHR, MC56, MDU2, MDU3, MIC4, Pgp1" fgcolor="#000000" bgcolor="#BFFFBF"
             type="rectangle" x="198" y="708" width="46" height="17"/>
    </entry>
    <entry id="71" name="hsa:79923" type="gene"
        link="http://www.kegg.jp/dbget-bin/www_bget?hsa:79923">
        <graphics name="NANOG" fgcolor="#000000" bgcolor="#BFFFBF"
             type="rectangle" x="294" y="677" width="46" height="17"/>
    </entry>
    <entry id="74" name="hsa:1655" type="gene"
        link="http://www.kegg.jp/dbget-bin/www_bget?hsa:1655">
        <graphics name="DDX5, G17P1, HLR1, HUMP68, p68" fgcolor="#000000" bgcolor="#BFFFBF"
             type="rectangle" x="590" y="656" width="46" height="17"/>
    </entry>
    <entry id="75" name="hsa:29102" type="gene"
        link="http://www.kegg.jp/dbget-bin/www_bget?hsa:29102">
        <graphics name="DROSHA, ETOHI2, HSA242976, RANSE3L, RN3, RNASE3L, RNASEN" fgcolor="#000000" bgcolor="#BFFFBF"
             type="rectangle" x="590" y="676" width="46" height="17"/>
    </entry>
    <entry id="77" name="hsa:406991" type="gene"
        link="http://www.kegg.jp/dbget-bin/www_bget?hsa:406991">
        <graphics name="MIR21, MIRN21, hsa-mir-21, miR-21, miRNA21" fgcolor="#000000" bgcolor="#BFFFBF"
             type="rectangle" x="783" y="677" width="46" height="17"/>
    </entry>
    <entry id="78" name="hsa:6774" type="gene"
        link="http://www.kegg.jp/dbget-bin/www_bget?hsa:6774">
        <graphics name="STAT3, ADMIO, ADMIO1, APRF, HIES" fgcolor="#000000" bgcolor="#BFFFBF"
             type="rectangle" x="590" y="700" width="46" height="17"/>
    </entry>
    <entry id="81" name="hsa:2017 hsa:3059" type="gene"
        link="http://www.kegg.jp/dbget-bin/www_bget?hsa:2017+hsa:3059">
        <graphics name="CTTN, EMS1..." fgcolor="#000000" bgcolor="#BFFFBF"
             type="rectangle" x="393" y="182" width="46" height="17"/>
    </entry>
    <entry id="84" name="hsa:960" type="gene"
        link="http://www.kegg.jp/dbget-bin/www_bget?hsa:960">
        <graphics name="CD44, CDW44, CSPG8, ECMR-III, HCELL, HUTCH-I, IN, LHR, MC56, MDU2, MDU3, MIC4, Pgp1" fgcolor="#000000" bgcolor="#BFFFBF"
             type="rectangle" x="198" y="165" width="46" height="17"/>
    </entry>
    <entry id="85" name="hsa:6714" type="gene"
        link="http://www.kegg.jp/dbget-bin/www_bget?hsa:6714">
        <graphics name="SRC, ASV, SRC1, THC6, c-SRC, p60-Src" fgcolor="#000000" bgcolor="#BFFFBF"
             type="rectangle" x="221" y="182" width="46" height="17"/>
    </entry>
    <entry id="86" name="hsa:2885" type="gene"
        link="http://www.kegg.jp/dbget-bin/www_bget?hsa:2885">
        <graphics name="GRB2, ASH, EGFRBP-GRB2, Grb3-3, MST084, MSTP084, NCKAP2" fgcolor="#000000" bgcolor="#BFFFBF"
             type="rectangle" x="294" y="209" width="46" height="17"/>
    </entry>
    <entry id="88" name="hsa:7410" type="gene"
        link="http://www.kegg.jp/dbget-bin/www_bget?hsa:7410">
        <graphics name="VAV2, VAV-2" fgcolor="#000000" bgcolor="#BFFFBF"
             type="rectangle" x="294" y="226" width="46" height="17"/>
    </entry>
    <entry id="91" name="hsa:5879" type="gene"
        link="http://www.kegg.jp/dbget-bin/www_bget?hsa:5879">
        <graphics name="RAC1, MIG5, MRD48, Rac-1, TC-25, p21-Rac1" fgcolor="#000000" bgcolor="#BFFFBF"
             type="rectangle" x="393" y="228" width="46" height="17"/>
    </entry>
    <entry id="93" name="hsa:9138" type="gene"
        link="http://www.kegg.jp/dbget-bin/www_bget?hsa:9138">
        <graphics name="ARHGEF1, GEF1, LBCL2, LSC, P115-RHOGEF, SUB1.5" fgcolor="#000000" bgcolor="#BFFFBF"
             type="rectangle" x="294" y="488" width="46" height="17"/>
    </entry>
    <entry id="97" name="hsa:387" type="gene"
        link="http://www.kegg.jp/dbget-bin/www_bget?hsa:387">
        <graphics name="RHOA, ARH12, ARHA, RHO12, RHOH12" fgcolor="#000000" bgcolor="#BFFFBF"
             type="rectangle" x="393" y="532" width="46" height="17"/>
    </entry>
    <entry id="99" name="hsa:960" type="gene"
        link="http://www.kegg.jp/dbget-bin/www_bget?hsa:960">
        <graphics name="CD44, CDW44, CSPG8, ECMR-III, HCELL, HUTCH-I, IN, LHR, MC56, MDU2, MDU3, MIC4, Pgp1" fgcolor="#000000" bgcolor="#BFFFBF"
             type="rectangle" x="198" y="351" width="46" height="17"/>
    </entry>
    <entry id="100" name="path:hsa04810" type="map"
        link="http://www.kegg.jp/dbget-bin/www_bget?hsa04810">
        <graphics name="Regulation of actin cytoskeleton" fgcolor="#000000" bgcolor="#FFFFFF"
             type="roundrectangle" x="760" y="311" width="102" height="25"/>
    </entry>
    <entry id="103" name="hsa:595" type="gene"
        link="http://www.kegg.jp/dbget-bin/www_bget?hsa:595">
        <graphics name="CCND1, BCL1, D11S287E, PRAD1, U21B31" fgcolor="#000000" bgcolor="#BFFFBF"
             type="rectangle" x="686" y="269" width="46" height="17"/>
    </entry>
    <entry id="104" name="path:hsa04020" type="map"
        link="http://www.kegg.jp/dbget-bin/www_bget?hsa04020">
        <graphics name="Calcium signaling pathway" fgcolor="#000000" bgcolor="#FFFFFF"
             type="roundrectangle" x="594" y="561" width="97" height="25"/>
    </entry>
    <entry id="106" name="path:hsa04010" type="map"
        link="http://www.kegg.jp/dbget-bin/www_bget?hsa04010">
        <graphics name="MAPK signaling pathway" fgcolor="#000000" bgcolor="#FFFFFF"
             type="roundrectangle" x="659" y="161" width="105" height="25"/>
    </entry>
    <entry id="109" name="hsa:4087" type="gene"
        link="http://www.kegg.jp/dbget-bin/www_bget?hsa:4087">
        <graphics name="SMAD2, JV18, JV18-1, MADH2, MADR2, hMAD-2, hSMAD2" fgcolor="#000000" bgcolor="#BFFFBF"
             type="rectangle" x="395" y="1565" width="46" height="17"/>
    </entry>
    <entry id="111" name="path:hsa04350" type="map"
        link="http://www.kegg.jp/dbget-bin/www_bget?hsa04350">
        <graphics name="TGF-beta signaling pathway" fgcolor="#000000" bgcolor="#FFFFFF"
             type="roundrectangle" x="476" y="1541" width="99" height="25"/>
    </entry>
    <entry id="112" name="hsa:4193" type="gene"
        link="http://www.kegg.jp/dbget-bin/www_bget?hsa:4193">
        <graphics name="MDM2, ACTFS, HDMX, hdm2" fgcolor="#000000" bgcolor="#BFFFBF"
             type="rectangle" x="395" y="1506" width="46" height="17"/>
    </entry>
    <entry id="113" name="hsa:7157" type="gene"
        link="http://www.kegg.jp/dbget-bin/www_bget?hsa:7157">
        <graphics name="TP53, BCC7, LFS1, P53, TRP53" fgcolor="#000000" bgcolor="#BFFFBF"
             type="rectangle" x="592" y="1506" width="46" height="17"/>
    </entry>
    <entry id="116" name="hsa:5594 hsa:5595" type="gene"
        link="http://www.kegg.jp/dbget-bin/www_bget?hsa:5594+hsa:5595">
        <graphics name="MAPK1, ERK, ERK-2, ERK2, ERT1, MAPK2, P42MAPK, PRKM1, PRKM2, p38, p40, p41, p41mapk, p42-MAPK..." fgcolor="#000000" bgcolor="#BFFFBF"
             type="rectangle" x="1357" y="165" width="46" height="17"/>
    </entry>
    <entry id="119" name="hsa:4318" type="gene"
        link="http://www.kegg.jp/dbget-bin/www_bget?hsa:4318">
        <graphics name="MMP9, CLG4B, GELB, MANDP2, MMP-9" fgcolor="#000000" bgcolor="#BFFFBF"
             type="rectangle" x="1520" y="144" width="46" height="17"/>
    </entry>
    <entry id="120" name="hsa:5328" type="gene"
        link="http://www.kegg.jp/dbget-bin/www_bget?hsa:5328">
        <graphics name="PLAU, ATF, BDPLT5, QPD, UPA, URK, u-PA" fgcolor="#000000" bgcolor="#BFFFBF"
             type="rectangle" x="1520" y="165" width="46" height="17"/>
    </entry>
    <entry id="121" name="hsa:5329" type="gene"
        link="http://www.kegg.jp/dbget-bin/www_bget?hsa:5329">
        <graphics name="PLAUR, CD87, U-PAR, UPAR, URKR" fgcolor="#000000" bgcolor="#BFFFBF"
             type="rectangle" x="1520" y="186" width="46" height="17"/>
    </entry>
    <entry id="126" name="hsa:2549" type="gene"
        link="http://www.kegg.jp/dbget-bin/www_bget?hsa:2549">
        <graphics name="GAB1" fgcolor="#000000" bgcolor="#BFFFBF"
             type="rectangle" x="1260" y="359" width="46" height="17"/>
    </entry>
    <entry id="127" name="hsa:5290 hsa:5291 hsa:5293 hsa:5295 hsa:5296 hsa:8503" type="gene"
        link="http://www.kegg.jp/dbget-bin/www_bget?hsa:5290+hsa:5291+hsa:5293+hsa:5295+hsa:5296+hsa:8503">
        <graphics name="PIK3CA, CLOVE, CWS5, MCAP, MCM, MCMTC, PI3K, PI3K-alpha, p110-alpha..." fgcolor="#000000" bgcolor="#BFFFBF"
             type="rectangle" x="1348" y="359" width="46" height="17"/>
    </entry>
    <entry id="129" name="hsa:10000 hsa:207 hsa:208" type="gene"
        link="http://www.kegg.jp/dbget-bin/www_bget?hsa:10000+hsa:207+hsa:208">
        <graphics name="AKT3, MPPH, MPPH2, PKB-GAMMA, PKBG, PRKBG, RAC-PK-gamma, RAC-gamma, STK-2..." fgcolor="#000000" bgcolor="#BFFFBF"
             type="rectangle" x="1618" y="359" width="46" height="17"/>
    </entry>
    <entry id="130" name="path:hsa04010" type="map"
        link="http://www.kegg.jp/dbget-bin/www_bget?hsa04010">
        <graphics name="MAPK signaling pathway" fgcolor="#000000" bgcolor="#FFFFFF"
             type="roundrectangle" x="1514" y="411" width="104" height="25"/>
    </entry>
    <entry id="131" name="path:hsa04151" type="map"
        link="http://www.kegg.jp/dbget-bin/www_bget?hsa04151">
        <graphics name="PI3K-Akt signaling pathway" fgcolor="#000000" bgcolor="#FFFFFF"
             type="roundrectangle" x="1491" y="338" width="102" height="25"/>
    </entry>
    <entry id="135" name="hsa:2885" type="gene"
        link="http://www.kegg.jp/dbget-bin/www_bget?hsa:2885">
        <graphics name="GRB2, ASH, EGFRBP-GRB2, Grb3-3, MST084, MSTP084, NCKAP2" fgcolor="#000000" bgcolor="#BFFFBF"
             type="rectangle" x="1260" y="393" width="46" height="17"/>
    </entry>
    <entry id="136" name="hsa:22800 hsa:22808 hsa:3265 hsa:3845 hsa:4893 hsa:6237" type="gene"
        link="http://www.kegg.jp/dbget-bin/www_bget?hsa:22800+hsa:22808+hsa:3265+hsa:3845+hsa:4893+hsa:6237">
        <graphics name="RRAS2, TC21..." fgcolor="#000000" bgcolor="#BFFFBF"
             type="rectangle" x="1348" y="393" width="46" height="17"/>
    </entry>
    <entry id="137" name="hsa:369 hsa:5894 hsa:673" type="gene"
        link="http://www.kegg.jp/dbget-bin/www_bget?hsa:369+hsa:5894+hsa:673">
        <graphics name="ARAF, A-RAF, ARAF1, PKS2, RAFA1..." fgcolor="#000000" bgcolor="#BFFFBF"
             type="rectangle" x="1435" y="393" width="46" height="17"/>
    </entry>
    <entry id="140" name="hsa:5594 hsa:5595" type="gene"
        link="http://www.kegg.jp/dbget-bin/www_bget?hsa:5594+hsa:5595">
        <graphics name="MAPK1, ERK, ERK-2, ERK2, ERT1, MAPK2, P42MAPK, PRKM1, PRKM2, p38, p40, p41, p41mapk, p42-MAPK..." fgcolor="#000000" bgcolor="#BFFFBF"
             type="rectangle" x="1618" y="393" width="46" height="17"/>
    </entry>
    <entry id="142" name="hsa:1499" type="gene"
        link="http://www.kegg.jp/dbget-bin/www_bget?hsa:1499">
        <graphics name="CTNNB1, CTNNB, EVR7, MRD19, armadillo" fgcolor="#000000" bgcolor="#BFFFBF"
             type="rectangle" x="1618" y="439" width="46" height="17"/>
    </entry>
    <entry id="143" name="path:hsa04310" type="map"
        link="http://www.kegg.jp/dbget-bin/www_bget?hsa04310">
        <graphics name="Wnt signaling pathway" fgcolor="#000000" bgcolor="#FFFFFF"
             type="roundrectangle" x="1341" y="438" width="92" height="25"/>
    </entry>
    <entry id="144" name="hsa:84309" type="gene"
        link="http://www.kegg.jp/dbget-bin/www_bget?hsa:84309">
        <graphics name="NUDT16L1, SDOS" fgcolor="#000000" bgcolor="#BFFFBF"
             type="rectangle" x="1260" y="781" width="46" height="17"/>
    </entry>
    <entry id="145" name="hsa:5829" type="gene"
        link="http://www.kegg.jp/dbget-bin/www_bget?hsa:5829">
        <graphics name="PXN" fgcolor="#000000" bgcolor="#BFFFBF"
             type="rectangle" x="1260" y="800" width="46" height="17"/>
    </entry>
    <entry id="146" name="hsa:5747" type="gene"
        link="http://www.kegg.jp/dbget-bin/www_bget?hsa:5747">
        <graphics name="PTK2, FADK, FAK, FAK1, FRNK, PPP1R71, p125FAK, pp125FAK" fgcolor="#000000" bgcolor="#BFFFBF"
             type="rectangle" x="1260" y="819" width="46" height="17"/>
    </entry>
    <entry id="147" name="hsa:6714" type="gene"
        link="http://www.kegg.jp/dbget-bin/www_bget?hsa:6714">
        <graphics name="SRC, ASV, SRC1, THC6, c-SRC, p60-Src" fgcolor="#000000" bgcolor="#BFFFBF"
             type="rectangle" x="1260" y="857" width="46" height="17"/>
    </entry>
    <entry id="150" name="hsa:5578" type="gene"
        link="http://www.kegg.jp/dbget-bin/www_bget?hsa:5578">
        <graphics name="PRKCA, AAG6, PKC-alpha, PKCA, PRKACA" fgcolor="#000000" bgcolor="#BFFFBF"
             type="rectangle" x="1260" y="761" width="46" height="17"/>
    </entry>
    <entry id="151" name="hsa:1634" type="gene"
        link="http://www.kegg.jp/dbget-bin/www_bget?hsa:1634">
        <graphics name="DCN, CSCD, DSPG2, PG40, PGII, PGS2, SLRR1B" fgcolor="#000000" bgcolor="#BFFFBF"
             type="rectangle" x="91" y="1124" width="46" height="17"/>
    </entry>
    <entry id="153" name="hsa:7097" type="gene"
        link="http://www.kegg.jp/dbget-bin/www_bget?hsa:7097">
        <graphics name="TLR2, CD282, TIL4" fgcolor="#000000" bgcolor="#BFFFBF"
             type="rectangle" x="198" y="1114" width="46" height="17"/>
    </entry>
    <entry id="154" name="hsa:7099" type="gene"
        link="http://www.kegg.jp/dbget-bin/www_bget?hsa:7099">
        <graphics name="TLR4, ARMD10, CD284, TLR-4, TOLL" fgcolor="#000000" bgcolor="#BFFFBF"
             type="rectangle" x="198" y="1134" width="46" height="17"/>
    </entry>
    <entry id="158" name="hsa:27250" type="gene"
        link="http://www.kegg.jp/dbget-bin/www_bget?hsa:27250">
        <graphics name="PDCD4, H731" fgcolor="#000000" bgcolor="#BFFFBF"
             type="rectangle" x="684" y="1112" width="46" height="17"/>
    </entry>
    <entry id="160" name="hsa:7040" type="gene"
        link="http://www.kegg.jp/dbget-bin/www_bget?hsa:7040">
        <graphics name="TGFB1, CED, DPD1, LAP, TGFB, TGFbeta" fgcolor="#000000" bgcolor="#BFFFBF"
             type="rectangle" x="126" y="1074" width="46" height="17"/>
    </entry>
    <entry id="162" name="hsa:2064 hsa:2065 hsa:2066" type="gene"
        link="http://www.kegg.jp/dbget-bin/www_bget?hsa:2064+hsa:2065+hsa:2066">
        <graphics name="ERBB2, CD340, HER-2, HER-2/neu, HER2, MLN_19, NEU, NGL, TKR1..." fgcolor="#000000" bgcolor="#BFFFBF"
             type="rectangle" x="198" y="1193" width="46" height="17"/>
    </entry>
    <entry id="164" name="hsa:4609" type="gene"
        link="http://www.kegg.jp/dbget-bin/www_bget?hsa:4609">
        <graphics name="MYC, MRTL, MYCC, bHLHe39, c-Myc" fgcolor="#000000" bgcolor="#BFFFBF"
             type="rectangle" x="393" y="1173" width="46" height="17"/>
    </entry>
    <entry id="165" name="hsa:1499" type="gene"
        link="http://www.kegg.jp/dbget-bin/www_bget?hsa:1499">
        <graphics name="CTNNB1, CTNNB, EVR7, MRD19, armadillo" fgcolor="#000000" bgcolor="#BFFFBF"
             type="rectangle" x="393" y="1193" width="46" height="17"/>
    </entry>
    <entry id="167" name="hsa:4233" type="gene"
        link="http://www.kegg.jp/dbget-bin/www_bget?hsa:4233">
        <graphics name="MET, AUTS9, DFNB97, HGFR, RCCP2, c-Met" fgcolor="#000000" bgcolor="#BFFFBF"
             type="rectangle" x="198" y="1268" width="46" height="17"/>
    </entry>
    <entry id="169" name="hsa:867" type="gene"
        link="http://www.kegg.jp/dbget-bin/www_bget?hsa:867">
        <graphics name="CBL, C-CBL, CBL2, FRA11B, NSLL, RNF55" fgcolor="#000000" bgcolor="#BFFFBF"
             type="rectangle" x="294" y="1268" width="46" height="17"/>
    </entry>
    <entry id="172" name="hsa:7078" type="gene"
        link="http://www.kegg.jp/dbget-bin/www_bget?hsa:7078">
        <graphics name="TIMP3, HSMRK222, K222, K222TA2, SFD" fgcolor="#000000" bgcolor="#BFFFBF"
             type="rectangle" x="684" y="1255" width="46" height="17"/>
    </entry>
    <entry id="173" name="hsa:7057" type="gene"
        link="http://www.kegg.jp/dbget-bin/www_bget?hsa:7057">
        <graphics name="THBS1, THBS, THBS-1, TSP, TSP-1, TSP1" fgcolor="#000000" bgcolor="#BFFFBF"
             type="rectangle" x="684" y="1280" width="46" height="17"/>
    </entry>
    <entry id="175" name="hsa:4313" type="gene"
        link="http://www.kegg.jp/dbget-bin/www_bget?hsa:4313">
        <graphics name="MMP2, CLG4, CLG4A, MMP-2, MMP-II, MONA, TBE-1" fgcolor="#000000" bgcolor="#BFFFBF"
             type="rectangle" x="684" y="1347" width="46" height="17"/>
    </entry>
    <entry id="176" name="hsa:4318" type="gene"
        link="http://www.kegg.jp/dbget-bin/www_bget?hsa:4318">
        <graphics name="MMP9, CLG4B, GELB, MANDP2, MMP-9" fgcolor="#000000" bgcolor="#BFFFBF"
             type="rectangle" x="684" y="1370" width="46" height="17"/>
    </entry>
    <entry id="179" name="hsa:7422" type="gene"
        link="http://www.kegg.jp/dbget-bin/www_bget?hsa:7422">
        <graphics name="VEGFA, MVCD1, VEGF, VPF" fgcolor="#000000" bgcolor="#BFFFBF"
             type="rectangle" x="794" y="1358" width="46" height="17"/>
    </entry>
    <entry id="180" name="hsa:3091" type="gene"
        link="http://www.kegg.jp/dbget-bin/www_bget?hsa:3091">
        <graphics name="HIF1A, HIF-1-alpha, HIF-1A, HIF-1alpha, HIF1, HIF1-ALPHA, MOP1, PASD8, bHLHe78" fgcolor="#000000" bgcolor="#BFFFBF"
             type="rectangle" x="393" y="1213" width="46" height="17"/>
    </entry>
    <entry id="183" name="hsa:7422" type="gene"
        link="http://www.kegg.jp/dbget-bin/www_bget?hsa:7422">
        <graphics name="VEGFA, MVCD1, VEGF, VPF" fgcolor="#000000" bgcolor="#BFFFBF"
             type="rectangle" x="684" y="1204" width="46" height="17"/>
    </entry>
    <entry id="185" name="path:hsa04370" type="map"
        link="http://www.kegg.jp/dbget-bin/www_bget?hsa04370">
        <graphics name="VEGF signaling pathway" fgcolor="#000000" bgcolor="#FFFFFF"
             type="roundrectangle" x="795" y="1247" width="92" height="25"/>
    </entry>
    <entry id="186" name="path:hsa04066" type="map"
        link="http://www.kegg.jp/dbget-bin/www_bget?hsa04066">
        <graphics name="HIF-1 signaling pathway" fgcolor="#000000" bgcolor="#FFFFFF"
             type="roundrectangle" x="356" y="1241" width="92" height="25"/>
    </entry>
    <entry id="188" name="hsa:7124" type="gene"
        link="http://www.kegg.jp/dbget-bin/www_bget?hsa:7124">
        <graphics name="TNF, DIF, TNF-alpha, TNFA, TNFSF2, TNLG1F" fgcolor="#000000" bgcolor="#BFFFBF"
             type="rectangle" x="684" y="1141" width="46" height="17"/>
    </entry>
    <entry id="189" name="hsa:3593" type="gene"
        link="http://www.kegg.jp/dbget-bin/www_bget?hsa:3593">
        <graphics name="IL12B, CLMF, CLMF2, IL-12B, IMD28, IMD29, NKSF, NKSF2" fgcolor="#000000" bgcolor="#BFFFBF"
             type="rectangle" x="734" y="1141" width="46" height="17"/>
    </entry>
    <entry id="193" name="hsa:7023" type="gene"
        link="http://www.kegg.jp/dbget-bin/www_bget?hsa:7023">
        <graphics name="TFAP4, AP-4, bHLHc41" fgcolor="#000000" bgcolor="#BFFFBF"
             type="rectangle" x="684" y="1173" width="46" height="17"/>
    </entry>
    <entry id="195" name="hsa:1026" type="gene"
        link="http://www.kegg.jp/dbget-bin/www_bget?hsa:1026">
        <graphics name="CDKN1A, CAP20, CDKN1, CIP1, MDA-6, P21, SDI1, WAF1, p21CIP1" fgcolor="#000000" bgcolor="#BFFFBF"
             type="rectangle" x="829" y="1172" width="46" height="17"/>
    </entry>
    <entry id="199" name="hsa:3479" type="gene"
        link="http://www.kegg.jp/dbget-bin/www_bget?hsa:3479">
        <graphics name="IGF1, IGF-I, IGFI, MGF" fgcolor="#000000" bgcolor="#BFFFBF"
             type="rectangle" x="126" y="911" width="46" height="17"/>
    </entry>
    <entry id="200" name="hsa:3480" type="gene"
        link="http://www.kegg.jp/dbget-bin/www_bget?hsa:3480">
        <graphics name="IGF1R, CD221, IGFIR, IGFR, JTK13" fgcolor="#000000" bgcolor="#BFFFBF"
             type="rectangle" x="198" y="911" width="46" height="17"/>
    </entry>
    <entry id="204" name="hsa:5290 hsa:5291 hsa:5293 hsa:5295 hsa:5296 hsa:8503" type="gene"
        link="http://www.kegg.jp/dbget-bin/www_bget?hsa:5290+hsa:5291+hsa:5293+hsa:5295+hsa:5296+hsa:8503">
        <graphics name="PIK3CA, CLOVE, CWS5, MCAP, MCM, MCMTC, PI3K, PI3K-alpha, p110-alpha..." fgcolor="#000000" bgcolor="#BFFFBF"
             type="rectangle" x="294" y="911" width="46" height="17"/>
    </entry>
    <entry id="206" name="hsa:10000 hsa:207 hsa:208" type="gene"
        link="http://www.kegg.jp/dbget-bin/www_bget?hsa:10000+hsa:207+hsa:208">
        <graphics name="AKT3, MPPH, MPPH2, PKB-GAMMA, PKBG, PRKBG, RAC-PK-gamma, RAC-gamma, STK-2..." fgcolor="#000000" bgcolor="#BFFFBF"
             type="rectangle" x="393" y="897" width="46" height="17"/>
    </entry>
    <entry id="208" name="hsa:5170" type="gene"
        link="http://www.kegg.jp/dbget-bin/www_bget?hsa:5170">
        <graphics name="PDPK1, PDK1, PDPK2, PDPK2P, PRO0461" fgcolor="#000000" bgcolor="#BFFFBF"
             type="rectangle" x="393" y="922" width="46" height="17"/>
    </entry>
    <entry id="210" name="hsa:2475" type="gene"
        link="http://www.kegg.jp/dbget-bin/www_bget?hsa:2475">
        <graphics name="MTOR, FRAP, FRAP1, FRAP2, RAFT1, RAPT1, SKS" fgcolor="#000000" bgcolor="#BFFFBF"
             type="rectangle" x="491" y="897" width="46" height="17"/>
    </entry>
    <entry id="213" name="hsa:6198 hsa:6199" type="gene"
        link="http://www.kegg.jp/dbget-bin/www_bget?hsa:6198+hsa:6199">
        <graphics name="RPS6KB1, PS6K, S6K, S6K-beta-1, S6K1, STK14A, p70_S6KA, p70(S6K)-alpha, p70-S6K, p70-alpha..." fgcolor="#000000" bgcolor="#BFFFBF"
             type="rectangle" x="590" y="911" width="46" height="17"/>
    </entry>
    <entry id="215" name="hsa:1975" type="gene"
        link="http://www.kegg.jp/dbget-bin/www_bget?hsa:1975">
        <graphics name="EIF4B, EIF-4B, PRO1843" fgcolor="#000000" bgcolor="#BFFFBF"
             type="rectangle" x="684" y="902" width="46" height="17"/>
    </entry>
    <entry id="216" name="hsa:6194" type="gene"
        link="http://www.kegg.jp/dbget-bin/www_bget?hsa:6194">
        <graphics name="RPS6, S6" fgcolor="#000000" bgcolor="#BFFFBF"
             type="rectangle" x="684" y="921" width="46" height="17"/>
    </entry>
    <entry id="219" name="hsa:356" type="gene"
        link="http://www.kegg.jp/dbget-bin/www_bget?hsa:356">
        <graphics name="FASLG, ALPS1B, APT1LG1, APTL, CD178, CD95-L, CD95L, FASL, TNFSF6, TNLG1A" fgcolor="#000000" bgcolor="#BFFFBF"
             type="rectangle" x="118" y="1458" width="46" height="17"/>
    </entry>
    <entry id="220" name="hsa:355" type="gene"
        link="http://www.kegg.jp/dbget-bin/www_bget?hsa:355">
        <graphics name="FAS, ALPS1A, APO-1, APT1, CD95, FAS1, FASTM, TNFRSF6" fgcolor="#000000" bgcolor="#BFFFBF"
             type="rectangle" x="200" y="1457" width="46" height="17"/>
    </entry>
    <entry id="223" name="hsa:4060" type="gene"
        link="http://www.kegg.jp/dbget-bin/www_bget?hsa:4060">
        <graphics name="LUM, LDC, SLRR2D" fgcolor="#000000" bgcolor="#BFFFBF"
             type="rectangle" x="116" y="1505" width="46" height="17"/>
    </entry>
    <entry id="224" name="hsa:7042" type="gene"
        link="http://www.kegg.jp/dbget-bin/www_bget?hsa:7042">
        <graphics name="TGFB2, G-TSF, LDS4, TGF-beta2" fgcolor="#000000" bgcolor="#BFFFBF"
             type="rectangle" x="116" y="1565" width="46" height="16"/>
    </entry>
    <entry id="226" name="hsa:6382" type="gene"
        link="http://www.kegg.jp/dbget-bin/www_bget?hsa:6382">
        <graphics name="SDC1, CD138, SDC, SYND1, syndecan" fgcolor="#000000" bgcolor="#BFFFBF"
             type="rectangle" x="1172" y="165" width="46" height="17"/>
    </entry>
    <entry id="228" name="hsa:10855 hsa:60495" type="gene"
        link="http://www.kegg.jp/dbget-bin/www_bget?hsa:10855+hsa:60495">
        <graphics name="HPSE, HPA, HPA1, HPR1, HPSE1, HSE1..." fgcolor="#000000" bgcolor="#BFFFBF"
             type="rectangle" x="1090" y="140" width="46" height="17"/>
    </entry>
    <entry id="229" name="hsa:6382" type="gene"
        link="http://www.kegg.jp/dbget-bin/www_bget?hsa:6382">
        <graphics name="SDC1, CD138, SDC, SYND1, syndecan" fgcolor="#000000" bgcolor="#BFFFBF"
             type="rectangle" x="1172" y="234" width="46" height="17"/>
    </entry>
    <entry id="230" name="hsa:81578" type="gene"
        link="http://www.kegg.jp/dbget-bin/www_bget?hsa:81578">
        <graphics name="COL21A1, COLA1L, FP633" fgcolor="#000000" bgcolor="#BFFFBF"
             type="rectangle" x="1090" y="197" width="46" height="17"/>
    </entry>
    <entry id="232" name="cpd:C00925" type="compound"
        link="http://www.kegg.jp/dbget-bin/www_bget?C00925">
        <graphics name="C00925" fgcolor="#000000" bgcolor="#FFFFFF"
             type="circle" x="1122" y="164" width="8" height="8"/>
    </entry>
    <entry id="233" name="hsa:3673 hsa:3688" type="gene"
        link="http://www.kegg.jp/dbget-bin/www_bget?hsa:3673+hsa:3688">
        <graphics name="ITGA2, BR, CD49B, GPIa, HPA-5, VLA-2, VLAA2..." fgcolor="#000000" bgcolor="#BFFFBF"
             type="rectangle" x="1172" y="197" width="46" height="17"/>
    </entry>
    <entry id="234" name="cpd:C00925" type="compound"
        link="http://www.kegg.jp/dbget-bin/www_bget?C00925">
        <graphics name="C00925" fgcolor="#000000" bgcolor="#FFFFFF"
             type="circle" x="1122" y="233" width="8" height="8"/>
    </entry>
    <entry id="236" name="hsa:3685 hsa:3690" type="gene"
        link="http://www.kegg.jp/dbget-bin/www_bget?hsa:3685+hsa:3690">
        <graphics name="ITGAV, CD51, MSK8, VNRA, VTNR..." fgcolor="#000000" bgcolor="#BFFFBF"
             type="rectangle" x="1172" y="260" width="46" height="17"/>
    </entry>
    <entry id="238" name="hsa:3685 hsa:3693" type="gene"
        link="http://www.kegg.jp/dbget-bin/www_bget?hsa:3685+hsa:3693">
        <graphics name="ITGAV, CD51, MSK8, VNRA, VTNR..." fgcolor="#000000" bgcolor="#BFFFBF"
             type="rectangle" x="1172" y="344" width="46" height="17"/>
    </entry>
    <entry id="239" name="hsa:3082" type="gene"
        link="http://www.kegg.jp/dbget-bin/www_bget?hsa:3082">
        <graphics name="HGF, DFNB39, F-TCF, HGFB, HPTA, SF" fgcolor="#000000" bgcolor="#BFFFBF"
             type="rectangle" x="1090" y="371" width="46" height="17"/>
    </entry>
    <entry id="240" name="hsa:4233" type="gene"
        link="http://www.kegg.jp/dbget-bin/www_bget?hsa:4233">
        <graphics name="MET, AUTS9, DFNB97, HGFR, RCCP2, c-Met" fgcolor="#000000" bgcolor="#BFFFBF"
             type="rectangle" x="1172" y="371" width="46" height="17"/>
    </entry>
    <entry id="243" name="hsa:6382" type="gene"
        link="http://www.kegg.jp/dbget-bin/www_bget?hsa:6382">
        <graphics name="SDC1, CD138, SDC, SYND1, syndecan" fgcolor="#000000" bgcolor="#BFFFBF"
             type="rectangle" x="1172" y="402" width="46" height="17"/>
    </entry>
    <entry id="244" name="gl:G13064" type="compound"
        link="http://www.kegg.jp/dbget-bin/www_bget?G13064">
        <graphics name="G13064" fgcolor="#000000" bgcolor="#FFFFFF"
             type="circle" x="1122" y="401" width="8" height="8"/>
    </entry>
    <entry id="245" name="hsa:11211 hsa:2535 hsa:7855 hsa:7976 hsa:8321 hsa:8322 hsa:8323 hsa:8324 hsa:8325 hsa:8326" type="gene"
        link="http://www.kegg.jp/dbget-bin/www_bget?hsa:11211+hsa:2535+hsa:7855+hsa:7976+hsa:8321+hsa:8322+hsa:8323+hsa:8324+hsa:8325+hsa:8326">
        <graphics name="FZD10, CD350, FZ-10, Fz10, FzE7, hFz10..." fgcolor="#000000" bgcolor="#BFFFBF"
             type="rectangle" x="1172" y="438" width="46" height="17"/>
    </entry>
    <entry id="246" name="hsa:7471" type="gene"
        link="http://www.kegg.jp/dbget-bin/www_bget?hsa:7471">
        <graphics name="WNT1, BMND16, INT1, OI15" fgcolor="#000000" bgcolor="#BFFFBF"
             type="rectangle" x="1090" y="438" width="46" height="17"/>
    </entry>
    <entry id="249" name="path:hsa05205" type="map"
        link="http://www.kegg.jp/dbget-bin/www_bget?hsa05205">
        <graphics name="TITLE:Proteoglycans in cancer" fgcolor="#000000" bgcolor="#FFFFFF"
             type="roundrectangle" x="161" y="58" width="241" height="25"/>
    </entry>
    <entry id="250" name="hsa:6383" type="gene"
        link="http://www.kegg.jp/dbget-bin/www_bget?hsa:6383">
        <graphics name="SDC2, CD362, HSPG, HSPG1, SYND2" fgcolor="#000000" bgcolor="#BFFFBF"
             type="rectangle" x="1172" y="601" width="46" height="17"/>
    </entry>
    <entry id="252" name="hsa:7430" type="gene"
        link="http://www.kegg.jp/dbget-bin/www_bget?hsa:7430">
        <graphics name="EZR, CVIL, CVL, HEL-S-105, VIL2" fgcolor="#000000" bgcolor="#BFFFBF"
             type="rectangle" x="1260" y="582" width="46" height="17"/>
    </entry>
    <entry id="253" name="hsa:5962" type="gene"
        link="http://www.kegg.jp/dbget-bin/www_bget?hsa:5962">
        <graphics name="RDX, DFNB24" fgcolor="#000000" bgcolor="#BFFFBF"
             type="rectangle" x="1260" y="601" width="46" height="17"/>
    </entry>
    <entry id="254" name="hsa:4478" type="gene"
        link="http://www.kegg.jp/dbget-bin/www_bget?hsa:4478">
        <graphics name="MSN, HEL70, IMD50" fgcolor="#000000" bgcolor="#BFFFBF"
             type="rectangle" x="1260" y="620" width="46" height="17"/>
    </entry>
    <entry id="256" name="hsa:60 hsa:71" type="gene"
        link="http://www.kegg.jp/dbget-bin/www_bget?hsa:60+hsa:71">
        <graphics name="ACTB, BRWS1, PS1TP5BP1..." fgcolor="#000000" bgcolor="#BFFFBF"
             type="rectangle" x="1348" y="601" width="46" height="17"/>
    </entry>
    <entry id="258" name="path:hsa04510" type="map"
        link="http://www.kegg.jp/dbget-bin/www_bget?hsa04510">
        <graphics name="Focal adhesion" fgcolor="#000000" bgcolor="#FFFFFF"
             type="roundrectangle" x="1343" y="573" width="92" height="25"/>
    </entry>
    <entry id="259" name="hsa:2247" type="gene"
        link="http://www.kegg.jp/dbget-bin/www_bget?hsa:2247">
        <graphics name="FGF2, BFGF, FGF-2, FGFB, HBGF-2" fgcolor="#000000" bgcolor="#BFFFBF"
             type="rectangle" x="1090" y="715" width="46" height="17"/>
    </entry>
    <entry id="261" name="hsa:2260" type="gene"
        link="http://www.kegg.jp/dbget-bin/www_bget?hsa:2260">
        <graphics name="FGFR1, BFGFR, CD331, CEK, ECCL, FGFBR, FGFR-1, FLG, FLT-2, FLT2, HBGFR, HH2, HRTFDS, KAL2, N-SAM, OGD, bFGF-R-1" fgcolor="#000000" bgcolor="#BFFFBF"
             type="rectangle" x="1172" y="715" width="46" height="17"/>
    </entry>
    <entry id="262" name="hsa:6385" type="gene"
        link="http://www.kegg.jp/dbget-bin/www_bget?hsa:6385">
        <graphics name="SDC4, SYND4" fgcolor="#000000" bgcolor="#BFFFBF"
             type="rectangle" x="1172" y="761" width="46" height="17"/>
    </entry>
    <entry id="263" name="hsa:3678 hsa:3688" type="gene"
        link="http://www.kegg.jp/dbget-bin/www_bget?hsa:3678+hsa:3688">
        <graphics name="ITGA5, CD49e, FNRA, VLA-5, VLA5A..." fgcolor="#000000" bgcolor="#BFFFBF"
             type="rectangle" x="1172" y="857" width="46" height="17"/>
    </entry>
    <entry id="265" name="hsa:2335" type="gene"
        link="http://www.kegg.jp/dbget-bin/www_bget?hsa:2335">
        <graphics name="FN1, CIG, ED-B, FINC, FN, FNZ, GFND, GFND2, LETS, MSF, SMDCF" fgcolor="#000000" bgcolor="#BFFFBF"
             type="rectangle" x="1090" y="810" width="46" height="17"/>
    </entry>
    <entry id="268" name="gl:G13063" type="compound"
        link="http://www.kegg.jp/dbget-bin/www_bget?G13063">
        <graphics name="G13063" fgcolor="#000000" bgcolor="#FFFFFF"
             type="circle" x="1122" y="760" width="8" height="8"/>
    </entry>
    <entry id="270" name="hsa:5594 hsa:5595" type="gene"
        link="http://www.kegg.jp/dbget-bin/www_bget?hsa:5594+hsa:5595">
        <graphics name="MAPK1, ERK, ERK-2, ERK2, ERT1, MAPK2, P42MAPK, PRKM1, PRKM2, p38, p40, p41, p41mapk, p42-MAPK..." fgcolor="#000000" bgcolor="#BFFFBF"
             type="rectangle" x="1618" y="691" width="46" height="17"/>
    </entry>
    <entry id="271" name="hsa:10818" type="gene"
        link="http://www.kegg.jp/dbget-bin/www_bget?hsa:10818">
        <graphics name="FRS2, FRS1A, FRS2A, FRS2alpha, SNT, SNT-1, SNT1" fgcolor="#000000" bgcolor="#BFFFBF"
             type="rectangle" x="1260" y="691" width="46" height="17"/>
    </entry>
    <entry id="273" name="hsa:2885" type="gene"
        link="http://www.kegg.jp/dbget-bin/www_bget?hsa:2885">
        <graphics name="GRB2, ASH, EGFRBP-GRB2, Grb3-3, MST084, MSTP084, NCKAP2" fgcolor="#000000" bgcolor="#BFFFBF"
             type="rectangle" x="1348" y="682" width="46" height="17"/>
    </entry>
    <entry id="274" name="hsa:5781" type="gene"
        link="http://www.kegg.jp/dbget-bin/www_bget?hsa:5781">
        <graphics name="PTPN11, BPTP3, CFC, JMML, METCDS, NS1, PTP-1D, PTP2C, SH-PTP2, SH-PTP3, SHP2" fgcolor="#000000" bgcolor="#BFFFBF"
             type="rectangle" x="1348" y="699" width="46" height="17"/>
    </entry>
    <entry id="276" name="hsa:6654 hsa:6655" type="gene"
        link="http://www.kegg.jp/dbget-bin/www_bget?hsa:6654+hsa:6655">
        <graphics name="SOS1, GF1, GGF1, GINGF, HGF, NS4, SOS-1..." fgcolor="#000000" bgcolor="#BFFFBF"
             type="rectangle" x="1435" y="691" width="46" height="17"/>
    </entry>
    <entry id="278" name="hsa:22800 hsa:22808 hsa:3265 hsa:3845 hsa:4893 hsa:6237" type="gene"
        link="http://www.kegg.jp/dbget-bin/www_bget?hsa:22800+hsa:22808+hsa:3265+hsa:3845+hsa:4893+hsa:6237">
        <graphics name="RRAS2, TC21..." fgcolor="#000000" bgcolor="#BFFFBF"
             type="rectangle" x="1520" y="691" width="46" height="17"/>
    </entry>
    <entry id="280" name="hsa:5335 hsa:5336" type="gene"
        link="http://www.kegg.jp/dbget-bin/www_bget?hsa:5335+hsa:5336">
        <graphics name="PLCG1, NCKAP3, PLC-II, PLC1, PLC148, PLCgamma1..." fgcolor="#000000" bgcolor="#BFFFBF"
             type="rectangle" x="1260" y="737" width="46" height="17"/>
    </entry>
    <entry id="284" name="hsa:5578 hsa:5579 hsa:5582" type="gene"
        link="http://www.kegg.jp/dbget-bin/www_bget?hsa:5578+hsa:5579+hsa:5582">
        <graphics name="PRKCA, AAG6, PKC-alpha, PKCA, PRKACA..." fgcolor="#000000" bgcolor="#BFFFBF"
             type="rectangle" x="1435" y="758" width="46" height="17"/>
    </entry>
    <entry id="288" name="hsa:2719" type="gene"
        link="http://www.kegg.jp/dbget-bin/www_bget?hsa:2719">
        <graphics name="GPC3, DGSX, GTR2-2, MXR7, OCI-5, SDYS, SGB, SGBS, SGBS1" fgcolor="#000000" bgcolor="#BFFFBF"
             type="rectangle" x="1172" y="1204" width="46" height="17"/>
    </entry>
    <entry id="289" name="hsa:11211 hsa:2535 hsa:7855 hsa:7976 hsa:8321 hsa:8322 hsa:8323 hsa:8324 hsa:8325 hsa:8326" type="gene"
        link="http://www.kegg.jp/dbget-bin/www_bget?hsa:11211+hsa:2535+hsa:7855+hsa:7976+hsa:8321+hsa:8322+hsa:8323+hsa:8324+hsa:8325+hsa:8326">
        <graphics name="FZD10, CD350, FZ-10, Fz10, FzE7, hFz10..." fgcolor="#000000" bgcolor="#BFFFBF"
             type="rectangle" x="1172" y="1168" width="46" height="17"/>
    </entry>
    <entry id="290" name="hsa:3549 hsa:6469" type="gene"
        link="http://www.kegg.jp/dbget-bin/www_bget?hsa:3549+hsa:6469">
        <graphics name="IHH, BDA1, HHG2..." fgcolor="#000000" bgcolor="#BFFFBF"
             type="rectangle" x="1090" y="1247" width="46" height="17"/>
    </entry>
    <entry id="291" name="hsa:5727" type="gene"
        link="http://www.kegg.jp/dbget-bin/www_bget?hsa:5727">
        <graphics name="PTCH1, BCNS, NBCCS, PTC, PTC1, PTCH" fgcolor="#000000" bgcolor="#BFFFBF"
             type="rectangle" x="1172" y="1247" width="46" height="17"/>
    </entry>
    <entry id="292" name="hsa:6608" type="gene"
        link="http://www.kegg.jp/dbget-bin/www_bget?hsa:6608">
        <graphics name="SMO, CRJS, FZD11, Gx, SMOH" fgcolor="#000000" bgcolor="#BFFFBF"
             type="rectangle" x="1172" y="1291" width="46" height="17"/>
    </entry>
    <entry id="296" name="path:hsa04340" type="map"
        link="http://www.kegg.jp/dbget-bin/www_bget?hsa04340">
        <graphics name="Hedgehog signaling pathway" fgcolor="#000000" bgcolor="#FFFFFF"
             type="roundrectangle" x="1247" y="1262" width="92" height="25"/>
    </entry>
    <entry id="297" name="hsa:3481" type="gene"
        link="http://www.kegg.jp/dbget-bin/www_bget?hsa:3481">
        <graphics name="IGF2, C11orf43, GRDF, IGF-II, PP9974" fgcolor="#000000" bgcolor="#BFFFBF"
             type="rectangle" x="1090" y="1096" width="46" height="17"/>
    </entry>
    <entry id="298" name="hsa:3480" type="gene"
        link="http://www.kegg.jp/dbget-bin/www_bget?hsa:3480">
        <graphics name="IGF1R, CD221, IGFIR, IGFR, JTK13" fgcolor="#000000" bgcolor="#BFFFBF"
             type="rectangle" x="1172" y="1096" width="46" height="17"/>
    </entry>
    <entry id="301" name="cpd:C00925" type="compound"
        link="http://www.kegg.jp/dbget-bin/www_bget?C00925">
        <graphics name="C00925" fgcolor="#000000" bgcolor="#FFFFFF"
             type="circle" x="1122" y="1203" width="8" height="8"/>
    </entry>
    <entry id="302" name="path:hsa04310" type="map"
        link="http://www.kegg.jp/dbget-bin/www_bget?hsa04310">
        <graphics name="Wnt signaling pathway" fgcolor="#000000" bgcolor="#FFFFFF"
             type="roundrectangle" x="1324" y="1168" width="92" height="25"/>
    </entry>
    <entry id="304" name="hsa:5594 hsa:5595" type="gene"
        link="http://www.kegg.jp/dbget-bin/www_bget?hsa:5594+hsa:5595">
        <graphics name="MAPK1, ERK, ERK-2, ERK2, ERT1, MAPK2, P42MAPK, PRKM1, PRKM2, p38, p40, p41, p41mapk, p42-MAPK..." fgcolor="#000000" bgcolor="#BFFFBF"
             type="rectangle" x="1348" y="1096" width="46" height="17"/>
    </entry>
    <entry id="305" name="hsa:3339" type="gene"
        link="http://www.kegg.jp/dbget-bin/www_bget?hsa:3339">
        <graphics name="HSPG2, HSPG, PLC, PRCAN, SJA, SJS, SJS1" fgcolor="#000000" bgcolor="#BFFFBF"
             type="rectangle" x="1090" y="1451" width="46" height="17"/>
    </entry>
    <entry id="306" name="hsa:3339" type="gene"
        link="http://www.kegg.jp/dbget-bin/www_bget?hsa:3339">
        <graphics name="HSPG2, HSPG, PLC, PRCAN, SJA, SJS, SJS1" fgcolor="#000000" bgcolor="#BFFFBF"
             type="rectangle" x="1090" y="1508" width="46" height="17"/>
    </entry>
    <entry id="307" name="hsa:1514" type="gene"
        link="http://www.kegg.jp/dbget-bin/www_bget?hsa:1514">
        <graphics name="CTSL, CATL, CTSL1, MEP" fgcolor="#000000" bgcolor="#BFFFBF"
             type="rectangle" x="1064" y="1484" width="46" height="17"/>
    </entry>
    <entry id="308" name="hsa:3673 hsa:3688" type="gene"
        link="http://www.kegg.jp/dbget-bin/www_bget?hsa:3673+hsa:3688">
        <graphics name="ITGA2, BR, CD49B, GPIa, HPA-5, VLA-2, VLAA2..." fgcolor="#000000" bgcolor="#BFFFBF"
             type="rectangle" x="1172" y="1450" width="46" height="17"/>
    </entry>
    <entry id="313" name="hsa:5566 hsa:5567 hsa:5568" type="gene"
        link="http://www.kegg.jp/dbget-bin/www_bget?hsa:5566+hsa:5567+hsa:5568">
        <graphics name="PRKACA, PKACA, PPNAD4..." fgcolor="#000000" bgcolor="#BFFFBF"
             type="rectangle" x="1311" y="1474" width="46" height="17"/>
    </entry>
    <entry id="315" name="hsa:5747" type="gene"
        link="http://www.kegg.jp/dbget-bin/www_bget?hsa:5747">
        <graphics name="PTK2, FADK, FAK, FAK1, FRNK, PPP1R71, p125FAK, pp125FAK" fgcolor="#000000" bgcolor="#BFFFBF"
             type="rectangle" x="1400" y="1474" width="46" height="17"/>
    </entry>
    <entry id="317" name="hsa:1432 hsa:5600 hsa:5603 hsa:6300" type="gene"
        link="http://www.kegg.jp/dbget-bin/www_bget?hsa:1432+hsa:5600+hsa:5603+hsa:6300">
        <graphics name="MAPK14, CSBP, CSBP1, CSBP2, CSPB1, EXIP, Mxi2, PRKM14, PRKM15, RK, SAPK2A, p38, p38ALPHA..." fgcolor="#000000" bgcolor="#BFFFBF"
             type="rectangle" x="1481" y="1474" width="46" height="17"/>
    </entry>
    <entry id="318" name="hsa:3316" type="gene"
        link="http://www.kegg.jp/dbget-bin/www_bget?hsa:3316">
        <graphics name="HSPB2, HSP27, Hs.78846, LOH11CR1K, MKBP" fgcolor="#000000" bgcolor="#BFFFBF"
             type="rectangle" x="1566" y="1474" width="46" height="17"/>
    </entry>
    <entry id="319" name="hsa:3791" type="gene"
        link="http://www.kegg.jp/dbget-bin/www_bget?hsa:3791">
        <graphics name="KDR, CD309, FLK1, VEGFR, VEGFR2" fgcolor="#000000" bgcolor="#BFFFBF"
             type="rectangle" x="1172" y="1590" width="46" height="17"/>
    </entry>
    <entry id="320" name="hsa:7422" type="gene"
        link="http://www.kegg.jp/dbget-bin/www_bget?hsa:7422">
        <graphics name="VEGFA, MVCD1, VEGF, VPF" fgcolor="#000000" bgcolor="#BFFFBF"
             type="rectangle" x="1090" y="1589" width="46" height="17"/>
    </entry>
    <entry id="323" name="hsa:5777" type="gene"
        link="http://www.kegg.jp/dbget-bin/www_bget?hsa:5777">
        <graphics name="PTPN6, HCP, HCPH, HPTP1C, PTP-1C, SH-PTP1, SHP-1, SHP-1L, SHP1" fgcolor="#000000" bgcolor="#BFFFBF"
             type="rectangle" x="1260" y="1428" width="46" height="17"/>
    </entry>
    <entry id="324" name="hsa:3791" type="gene"
        link="http://www.kegg.jp/dbget-bin/www_bget?hsa:3791">
        <graphics name="KDR, CD309, FLK1, VEGFR, VEGFR2" fgcolor="#000000" bgcolor="#BFFFBF"
             type="rectangle" x="1172" y="1393" width="46" height="17"/>
    </entry>
    <entry id="325" name="path:hsa04370" type="map"
        link="http://www.kegg.jp/dbget-bin/www_bget?hsa04370">
        <graphics name="VEGF signaling pathway" fgcolor="#000000" bgcolor="#FFFFFF"
             type="roundrectangle" x="1347" y="1591" width="92" height="25"/>
    </entry>
    <entry id="327" name="cpd:C00925" type="compound"
        link="http://www.kegg.jp/dbget-bin/www_bget?C00925">
        <graphics name="C00925" fgcolor="#000000" bgcolor="#FFFFFF"
             type="circle" x="1091" y="1543" width="8" height="8"/>
    </entry>
    <entry id="333" name="hsa:406991" type="gene"
        link="http://www.kegg.jp/dbget-bin/www_bget?hsa:406991">
        <graphics name="MIR21, MIRN21, hsa-mir-21, miR-21, miRNA21" fgcolor="#000000" bgcolor="#BFFFBF"
             type="rectangle" x="684" y="1074" width="46" height="17"/>
    </entry>
    <entry id="336" name="path:hsa04210" type="map"
        link="http://www.kegg.jp/dbget-bin/www_bget?hsa04210">
        <graphics name="Apoptosis" fgcolor="#000000" bgcolor="#FFFFFF"
             type="roundrectangle" x="474" y="1480" width="92" height="25"/>
    </entry>
    <entry id="337" name="hsa:1499" type="gene"
        link="http://www.kegg.jp/dbget-bin/www_bget?hsa:1499">
        <graphics name="CTNNB1, CTNNB, EVR7, MRD19, armadillo" fgcolor="#000000" bgcolor="#BFFFBF"
             type="rectangle" x="1520" y="1168" width="46" height="17"/>
    </entry>
    <entry id="342" name="hsa:7448" type="gene"
        link="http://www.kegg.jp/dbget-bin/www_bget?hsa:7448">
        <graphics name="VTN, V75, VN, VNT" fgcolor="#000000" bgcolor="#BFFFBF"
             type="rectangle" x="1090" y="260" width="46" height="17"/>
    </entry>
    <entry id="343" name="hsa:2335" type="gene"
        link="http://www.kegg.jp/dbget-bin/www_bget?hsa:2335">
        <graphics name="FN1, CIG, ED-B, FINC, FN, FNZ, GFND, GFND2, LETS, MSF, SMDCF" fgcolor="#000000" bgcolor="#BFFFBF"
             type="rectangle" x="1090" y="344" width="46" height="17"/>
    </entry>
    <entry id="347" name="hsa:6382" type="gene"
        link="http://www.kegg.jp/dbget-bin/www_bget?hsa:6382">
        <graphics name="SDC1, CD138, SDC, SYND1, syndecan" fgcolor="#000000" bgcolor="#BFFFBF"
             type="rectangle" x="1172" y="299" width="46" height="17"/>
    </entry>
    <entry id="348" name="cpd:C00925" type="compound"
        link="http://www.kegg.jp/dbget-bin/www_bget?C00925">
        <graphics name="C00925" fgcolor="#000000" bgcolor="#FFFFFF"
             type="circle" x="1122" y="298" width="8" height="8"/>
    </entry>
    <entry id="352" name="hsa:3678 hsa:3688" type="gene"
        link="http://www.kegg.jp/dbget-bin/www_bget?hsa:3678+hsa:3688">
        <graphics name="ITGA5, CD49e, FNRA, VLA-5, VLA5A..." fgcolor="#000000" bgcolor="#BFFFBF"
             type="rectangle" x="1172" y="532" width="46" height="17"/>
    </entry>
    <entry id="353" name="hsa:2335" type="gene"
        link="http://www.kegg.jp/dbget-bin/www_bget?hsa:2335">
        <graphics name="FN1, CIG, ED-B, FINC, FN, FNZ, GFND, GFND2, LETS, MSF, SMDCF" fgcolor="#000000" bgcolor="#BFFFBF"
             type="rectangle" x="1090" y="564" width="46" height="17"/>
    </entry>
    <entry id="357" name="hsa:117581 hsa:7291" type="gene"
        link="http://www.kegg.jp/dbget-bin/www_bget?hsa:117581+hsa:7291">
        <graphics name="TWIST2, AMS, BBRSAY, DERMO1, FFDD3, SETLSS, bHLHa39..." fgcolor="#000000" bgcolor="#BFFFBF"
             type="rectangle" x="294" y="745" width="46" height="17"/>
    </entry>
    <entry id="362" name="hsa:406902 hsa:406903" type="gene"
        link="http://www.kegg.jp/dbget-bin/www_bget?hsa:406902+hsa:406903">
        <graphics name="MIR10A, MIRN10A, hsa-mir-10a, miRNA10A, mir-10a..." fgcolor="#000000" bgcolor="#BFFFBF"
             type="rectangle" x="684" y="745" width="46" height="17"/>
    </entry>
    <entry id="369" name="hsa:3236" type="gene"
        link="http://www.kegg.jp/dbget-bin/www_bget?hsa:3236">
        <graphics name="HOXD10, HOX4, HOX4D, HOX4E, Hox-4.4" fgcolor="#000000" bgcolor="#BFFFBF"
             type="rectangle" x="683" y="783" width="46" height="17"/>
    </entry>
    <entry id="371" name="path:hsa04150" type="map"
        link="http://www.kegg.jp/dbget-bin/www_bget?hsa04150">
        <graphics name="mTOR signaling pathway" fgcolor="#000000" bgcolor="#FFFFFF"
             type="roundrectangle" x="757" y="884" width="92" height="25"/>
    </entry>
    <entry id="372" name="cpd:C00426" type="compound"
        link="http://www.kegg.jp/dbget-bin/www_bget?C00426">
        <graphics name="C00426" fgcolor="#000000" bgcolor="#FFFFFF"
             type="circle" x="105" y="1159" width="8" height="8"/>
    </entry>
    <entry id="373" name="cpd:C00607" type="compound"
        link="http://www.kegg.jp/dbget-bin/www_bget?C00607">
        <graphics name="C00607" fgcolor="#000000" bgcolor="#FFFFFF"
             type="circle" x="79" y="1088" width="8" height="8"/>
    </entry>
    <entry id="374" name="cpd:C00573" type="compound"
        link="http://www.kegg.jp/dbget-bin/www_bget?C00573">
        <graphics name="C00573" fgcolor="#000000" bgcolor="#FFFFFF"
             type="circle" x="127" y="1540" width="8" height="8"/>
    </entry>
    <entry id="383" name="path:hsa04520" type="map"
        link="http://www.kegg.jp/dbget-bin/www_bget?hsa04520">
        <graphics name="Adherens junction" fgcolor="#000000" bgcolor="#FFFFFF"
             type="roundrectangle" x="630" y="311" width="102" height="25"/>
    </entry>
    <entry id="384" name="path:hsa04350" type="map"
        link="http://www.kegg.jp/dbget-bin/www_bget?hsa04350">
        <graphics name="TGF-beta signaling pathway" fgcolor="#000000" bgcolor="#FFFFFF"
             type="roundrectangle" x="321" y="1092" width="102" height="25"/>
    </entry>
    <entry id="400" name="hsa:3673 hsa:3688" type="gene"
        link="http://www.kegg.jp/dbget-bin/www_bget?hsa:3673+hsa:3688">
        <graphics name="ITGA2, BR, CD49B, GPIa, HPA-5, VLA-2, VLAA2..." fgcolor="#000000" bgcolor="#BFFFBF"
             type="rectangle" x="1172" y="1539" width="46" height="17"/>
    </entry>
    <entry id="403" name="hsa:2719" type="gene"
        link="http://www.kegg.jp/dbget-bin/www_bget?hsa:2719">
        <graphics name="GPC3, DGSX, GTR2-2, MXR7, OCI-5, SDYS, SGB, SGBS, SGBS1" fgcolor="#000000" bgcolor="#BFFFBF"
             type="rectangle" x="1172" y="1134" width="46" height="17"/>
    </entry>
    <entry id="404" name="cpd:C00925" type="compound"
        link="http://www.kegg.jp/dbget-bin/www_bget?C00925">
        <graphics name="C00925" fgcolor="#000000" bgcolor="#FFFFFF"
             type="circle" x="1122" y="1133" width="8" height="8"/>
    </entry>
    <entry id="405" name="hsa:2817" type="gene"
        link="http://www.kegg.jp/dbget-bin/www_bget?hsa:2817">
        <graphics name="GPC1, glypican" fgcolor="#000000" bgcolor="#BFFFBF"
             type="rectangle" x="1172" y="982" width="46" height="17"/>
    </entry>
    <entry id="406" name="hsa:1839" type="gene"
        link="http://www.kegg.jp/dbget-bin/www_bget?hsa:1839">
        <graphics name="HBEGF, DTR, DTS, DTSF, HEGFL" fgcolor="#000000" bgcolor="#BFFFBF"
             type="rectangle" x="1090" y="943" width="46" height="17"/>
    </entry>
    <entry id="407" name="hsa:1956" type="gene"
        link="http://www.kegg.jp/dbget-bin/www_bget?hsa:1956">
        <graphics name="EGFR, ERBB, ERBB1, HER1, NISBD2, PIG61, mENA" fgcolor="#000000" bgcolor="#BFFFBF"
             type="rectangle" x="1172" y="943" width="46" height="17"/>
    </entry>
    <entry id="409" name="gl:G13063" type="compound"
        link="http://www.kegg.jp/dbget-bin/www_bget?G13063">
        <graphics name="G13063" fgcolor="#000000" bgcolor="#FFFFFF"
             type="circle" x="1122" y="981" width="8" height="8"/>
    </entry>
    <entry id="411" name="hsa:2247" type="gene"
        link="http://www.kegg.jp/dbget-bin/www_bget?hsa:2247">
        <graphics name="FGF2, BFGF, FGF-2, FGFB, HBGF-2" fgcolor="#000000" bgcolor="#BFFFBF"
             type="rectangle" x="1090" y="1018" width="46" height="17"/>
    </entry>
    <entry id="413" name="hsa:2260" type="gene"
        link="http://www.kegg.jp/dbget-bin/www_bget?hsa:2260">
        <graphics name="FGFR1, BFGFR, CD331, CEK, ECCL, FGFBR, FGFR-1, FLG, FLT-2, FLT2, HBGFR, HH2, HRTFDS, KAL2, N-SAM, OGD, bFGF-R-1" fgcolor="#000000" bgcolor="#BFFFBF"
             type="rectangle" x="1172" y="1018" width="46" height="17"/>
    </entry>
    <entry id="415" name="hsa:5594 hsa:5595" type="gene"
        link="http://www.kegg.jp/dbget-bin/www_bget?hsa:5594+hsa:5595">
        <graphics name="MAPK1, ERK, ERK-2, ERK2, ERT1, MAPK2, P42MAPK, PRKM1, PRKM2, p38, p40, p41, p41mapk, p42-MAPK..." fgcolor="#000000" bgcolor="#BFFFBF"
             type="rectangle" x="1348" y="982" width="46" height="17"/>
    </entry>
    <entry id="419" name="hsa:51384 hsa:54361 hsa:7471 hsa:7472 hsa:7473 hsa:7474 hsa:7475 hsa:7476 hsa:7477 hsa:7478 hsa:7479 hsa:7480 hsa:7481 hsa:7482 hsa:7483 hsa:7484 hsa:80326 hsa:81029 hsa:89780" type="gene"
        link="http://www.kegg.jp/dbget-bin/www_bget?hsa:51384+hsa:54361+hsa:7471+hsa:7472+hsa:7473+hsa:7474+hsa:7475+hsa:7476+hsa:7477+hsa:7478+hsa:7479+hsa:7480+hsa:7481+hsa:7482+hsa:7483+hsa:7484+hsa:80326+hsa:81029+hsa:89780">
        <graphics name="WNT16..." fgcolor="#000000" bgcolor="#BFFFBF"
             type="rectangle" x="1090" y="1168" width="46" height="17"/>
    </entry>
    <entry id="422" name="hsa:967" type="gene"
        link="http://www.kegg.jp/dbget-bin/www_bget?hsa:967">
        <graphics name="CD63, LAMP-3, ME491, MLA1, OMA81H, TSPAN30" fgcolor="#000000" bgcolor="#BFFFBF"
             type="rectangle" x="393" y="960" width="46" height="17"/>
    </entry>
    <entry id="425" name="hsa:1956" type="gene"
        link="http://www.kegg.jp/dbget-bin/www_bget?hsa:1956">
        <graphics name="EGFR, ERBB, ERBB1, HER1, NISBD2, PIG61, mENA" fgcolor="#000000" bgcolor="#BFFFBF"
             type="rectangle" x="198" y="1023" width="46" height="17"/>
    </entry>
    <entry id="427" name="hsa:5594 hsa:5595" type="gene"
        link="http://www.kegg.jp/dbget-bin/www_bget?hsa:5594+hsa:5595">
        <graphics name="MAPK1, ERK, ERK-2, ERK2, ERT1, MAPK2, P42MAPK, PRKM1, PRKM2, p38, p40, p41, p41mapk, p42-MAPK..." fgcolor="#000000" bgcolor="#BFFFBF"
             type="rectangle" x="294" y="1050" width="46" height="17"/>
    </entry>
    <entry id="431" name="hsa:1026" type="gene"
        link="http://www.kegg.jp/dbget-bin/www_bget?hsa:1026">
        <graphics name="CDKN1A, CAP20, CDKN1, CIP1, MDA-6, P21, SDI1, WAF1, p21CIP1" fgcolor="#000000" bgcolor="#BFFFBF"
             type="rectangle" x="684" y="1049" width="46" height="17"/>
    </entry>
    <entry id="434" name="hsa:836" type="gene"
        link="http://www.kegg.jp/dbget-bin/www_bget?hsa:836">
        <graphics name="CASP3, CPP32, CPP32B, SCA-1" fgcolor="#000000" bgcolor="#BFFFBF"
             type="rectangle" x="294" y="1024" width="46" height="17"/>
    </entry>
    <entry id="436" name="hsa:1956" type="gene"
        link="http://www.kegg.jp/dbget-bin/www_bget?hsa:1956">
        <graphics name="EGFR, ERBB, ERBB1, HER1, NISBD2, PIG61, mENA" fgcolor="#000000" bgcolor="#BFFFBF"
             type="rectangle" x="237" y="954" width="46" height="17"/>
    </entry>
    <entry id="437" name="hsa:857 hsa:858 hsa:859" type="gene"
        link="http://www.kegg.jp/dbget-bin/www_bget?hsa:857+hsa:858+hsa:859">
        <graphics name="CAV1, BSCL3, CGL3, LCCNS, MSTP085, PPH3, VIP21, CAV..." fgcolor="#000000" bgcolor="#BFFFBF"
             type="rectangle" x="237" y="971" width="46" height="17"/>
    </entry>
    <entry id="440" name="path:hsa04210" type="map"
        link="http://www.kegg.jp/dbget-bin/www_bget?hsa04210">
        <graphics name="Apoptosis" fgcolor="#000000" bgcolor="#FFFFFF"
             type="roundrectangle" x="757" y="1002" width="92" height="25"/>
    </entry>
    <entry id="447" name="hsa:6382" type="gene"
        link="http://www.kegg.jp/dbget-bin/www_bget?hsa:6382">
        <graphics name="SDC1, CD138, SDC, SYND1, syndecan" fgcolor="#000000" bgcolor="#BFFFBF"
             type="rectangle" x="1172" y="464" width="46" height="17"/>
    </entry>
    <entry id="448" name="cpd:C00925" type="compound"
        link="http://www.kegg.jp/dbget-bin/www_bget?C00925">
        <graphics name="C00925" fgcolor="#000000" bgcolor="#FFFFFF"
             type="circle" x="1122" y="463" width="8" height="8"/>
    </entry>
    <entry id="449" name="cpd:C00925" type="compound"
        link="http://www.kegg.jp/dbget-bin/www_bget?C00925">
        <graphics name="C00925" fgcolor="#000000" bgcolor="#FFFFFF"
             type="circle" x="1121" y="600" width="8" height="8"/>
    </entry>
    <entry id="451" name="hsa:3791" type="gene"
        link="http://www.kegg.jp/dbget-bin/www_bget?hsa:3791">
        <graphics name="KDR, CD309, FLK1, VEGFR, VEGFR2" fgcolor="#000000" bgcolor="#BFFFBF"
             type="rectangle" x="894" y="1358" width="46" height="17"/>
    </entry>
    <entry id="452" name="undefined" type="group">
        <graphics fgcolor="#000000" bgcolor="#FFFFFF"
             type="rectangle" x="294" y="342" width="46" height="34"/>
        <component id="42"/>
        <component id="53"/>
    </entry>
    <entry id="453" name="undefined" type="group">
        <graphics fgcolor="#000000" bgcolor="#FFFFFF"
             type="rectangle" x="590" y="666" width="46" height="37"/>
        <component id="74"/>
        <component id="75"/>
    </entry>
    <entry id="454" name="undefined" type="group">
        <graphics fgcolor="#000000" bgcolor="#FFFFFF"
             type="rectangle" x="684" y="911" width="46" height="36"/>
        <component id="215"/>
        <component id="216"/>
    </entry>
    <entry id="455" name="undefined" type="group">
        <graphics fgcolor="#000000" bgcolor="#FFFFFF"
             type="rectangle" x="237" y="962" width="46" height="34"/>
        <component id="436"/>
        <component id="437"/>
    </entry>
    <entry id="456" name="undefined" type="group">
        <graphics fgcolor="#000000" bgcolor="#FFFFFF"
             type="rectangle" x="198" y="1124" width="46" height="37"/>
        <component id="153"/>
        <component id="154"/>
    </entry>
    <entry id="457" name="undefined" type="group">
        <graphics fgcolor="#000000" bgcolor="#FFFFFF"
             type="rectangle" x="1348" y="690" width="46" height="34"/>
        <component id="273"/>
        <component id="274"/>
    </entry>
    <relation entry1="85" entry2="81" type="PPrel">
        <subtype name="activation" value="--&gt;"/>
        <subtype name="phosphorylation" value="+p"/>
    </relation>
    <relation entry1="4" entry2="86" type="PPrel">
        <subtype name="activation" value="--&gt;"/>
    </relation>
    <relation entry1="86" entry2="62" type="PPrel">
        <subtype name="activation" value="--&gt;"/>
        <subtype name="indirect effect" value="..&gt;"/>
    </relation>
    <relation entry1="62" entry2="64" type="PPrel">
        <subtype name="activation" value="--&gt;"/>
    </relation>
    <relation entry1="64" entry2="66" type="PPrel">
        <subtype name="activation" value="--&gt;"/>
        <subtype name="phosphorylation" value="+p"/>
    </relation>
    <relation entry1="66" entry2="69" type="PPrel">
        <subtype name="activation" value="--&gt;"/>
        <subtype name="phosphorylation" value="+p"/>
    </relation>
    <relation entry1="4" entry2="60" type="PPrel">
        <subtype name="binding/association" value="---"/>
    </relation>
    <relation entry1="60" entry2="88" type="PPrel">
        <subtype name="activation" value="--&gt;"/>
    </relation>
    <relation entry1="88" entry2="91" type="PPrel">
        <subtype name="activation" value="--&gt;"/>
    </relation>
    <relation entry1="84" entry2="19" type="PCrel">
        <subtype name="binding/association" value="---"/>
    </relation>
    <relation entry1="60" entry2="19" type="PCrel">
        <subtype name="binding/association" value="---"/>
    </relation>
    <relation entry1="99" entry2="19" type="PCrel">
        <subtype name="binding/association" value="---"/>
    </relation>
    <relation entry1="99" entry2="42" type="PPrel">
        <subtype name="binding/association" value="---"/>
    </relation>
    <relation entry1="99" entry2="53" type="PPrel">
        <subtype name="binding/association" value="---"/>
    </relation>
    <relation entry1="53" entry2="54" type="PPrel">
        <subtype name="activation" value="--&gt;"/>
    </relation>
    <relation entry1="54" entry2="58" type="PPrel">
        <subtype name="phosphorylation" value="+p"/>
    </relation>
    <relation entry1="54" entry2="59" type="PPrel">
        <subtype name="phosphorylation" value="+p"/>
    </relation>
    <relation entry1="58" entry2="103" type="GErel">
        <subtype name="expression" value="--&gt;"/>
    </relation>
    <relation entry1="59" entry2="103" type="GErel">
        <subtype name="expression" value="--&gt;"/>
    </relation>
    <relation entry1="452" entry2="52" type="PPrel">
        <subtype name="binding/association" value="---"/>
    </relation>
    <relation entry1="42" entry2="45" type="PPrel">
        <subtype name="activation" value="--&gt;"/>
    </relation>
    <relation entry1="45" entry2="46" type="PPrel">
        <subtype name="binding/association" value="---"/>
    </relation>
    <relation entry1="1" entry2="19" type="PCrel">
        <subtype name="binding/association" value="---"/>
    </relation>
    <relation entry1="1" entry2="2" type="PPrel">
        <subtype name="activation" value="--&gt;"/>
    </relation>
    <relation entry1="2" entry2="41" type="PPrel">
        <subtype name="activation" value="--&gt;"/>
    </relation>
    <relation entry1="41" entry2="45" type="PPrel">
        <subtype name="indirect effect" value="..&gt;"/>
    </relation>
    <relation entry1="45" entry2="2" type="PPrel">
        <subtype name="binding/association" value="---"/>
    </relation>
    <relation entry1="39" entry2="2" type="PPrel">
        <subtype name="binding/association" value="---"/>
    </relation>
    <relation entry1="1" entry2="93" type="PPrel">
        <subtype name="activation" value="--&gt;"/>
    </relation>
    <relation entry1="93" entry2="7" type="PPrel">
        <subtype name="binding/association" value="---"/>
    </relation>
    <relation entry1="7" entry2="9" type="PPrel">
        <subtype name="binding/association" value="---"/>
    </relation>
    <relation entry1="9" entry2="39" type="PPrel">
        <subtype name="indirect effect" value="..&gt;"/>
    </relation>
    <relation entry1="9" entry2="38" type="PPrel">
        <subtype name="activation" value="--&gt;"/>
        <subtype name="phosphorylation" value="+p"/>
    </relation>
    <relation entry1="38" entry2="15" type="PPrel">
        <subtype name="activation" value="--&gt;"/>
    </relation>
    <relation entry1="15" entry2="17" type="PPrel">
        <subtype name="activation" value="--&gt;"/>
        <subtype name="phosphorylation" value="+p"/>
        <subtype name="indirect effect" value="..&gt;"/>
    </relation>
    <relation entry1="9" entry2="34" type="PPrel">
        <subtype name="activation" value="--&gt;"/>
        <subtype name="phosphorylation" value="+p"/>
    </relation>
    <relation entry1="9" entry2="22" type="PPrel">
        <subtype name="activation" value="--&gt;"/>
        <subtype name="phosphorylation" value="+p"/>
    </relation>
    <relation entry1="1" entry2="33" type="PPrel">
        <subtype name="activation" value="--&gt;"/>
    </relation>
    <relation entry1="33" entry2="97" type="PPrel">
        <subtype name="activation" value="--&gt;"/>
    </relation>
    <relation entry1="97" entry2="31" type="PPrel">
        <subtype name="activation" value="--&gt;"/>
    </relation>
    <relation entry1="31" entry2="24" type="PPrel">
        <subtype name="indirect effect" value="..&gt;"/>
    </relation>
    <relation entry1="24" entry2="27" type="PPrel">
        <subtype name="activation" value="--&gt;"/>
        <subtype name="indirect effect" value="..&gt;"/>
    </relation>
    <relation entry1="27" entry2="30" type="PPrel">
        <subtype name="phosphorylation" value="+p"/>
    </relation>
    <relation entry1="23" entry2="19" type="PCrel">
        <subtype name="binding/association" value="---"/>
    </relation>
    <relation entry1="23" entry2="12" type="PPrel">
        <subtype name="binding/association" value="---"/>
    </relation>
    <relation entry1="12" entry2="24" type="PPrel">
        <subtype name="activation" value="--&gt;"/>
    </relation>
    <relation entry1="70" entry2="19" type="PCrel">
        <subtype name="binding/association" value="---"/>
    </relation>
    <relation entry1="70" entry2="71" type="PPrel">
        <subtype name="binding/association" value="---"/>
    </relation>
    <relation entry1="71" entry2="453" type="PPrel">
        <subtype name="binding/association" value="---"/>
    </relation>
    <relation entry1="71" entry2="78" type="PPrel">
        <subtype name="binding/association" value="---"/>
    </relation>
    <relation entry1="453" entry2="77" type="PPrel">
        <subtype name="activation" value="--&gt;"/>
    </relation>
    <relation entry1="78" entry2="77" type="GErel">
        <subtype name="expression" value="--&gt;"/>
    </relation>
    <relation entry1="70" entry2="357" type="PPrel">
        <subtype name="binding/association" value="---"/>
    </relation>
    <relation entry1="357" entry2="362" type="GErel">
        <subtype name="expression" value="--&gt;"/>
        <subtype name="indirect effect" value="..&gt;"/>
    </relation>
    <relation entry1="362" entry2="369" type="PPrel">
        <subtype name="inhibition" value="--|"/>
    </relation>
    <relation entry1="151" entry2="199" type="PPrel">
        <subtype name="binding/association" value="---"/>
    </relation>
    <relation entry1="199" entry2="200" type="PPrel">
        <subtype name="binding/association" value="---"/>
    </relation>
    <relation entry1="200" entry2="204" type="PPrel">
        <subtype name="activation" value="--&gt;"/>
        <subtype name="phosphorylation" value="+p"/>
    </relation>
    <relation entry1="204" entry2="206" type="PPrel">
        <subtype name="activation" value="--&gt;"/>
        <subtype name="phosphorylation" value="+p"/>
        <subtype name="indirect effect" value="..&gt;"/>
    </relation>
    <relation entry1="206" entry2="210" type="PPrel">
        <subtype name="activation" value="--&gt;"/>
        <subtype name="indirect effect" value="..&gt;"/>
    </relation>
    <relation entry1="210" entry2="213" type="PPrel">
        <subtype name="activation" value="--&gt;"/>
        <subtype name="phosphorylation" value="+p"/>
    </relation>
    <relation entry1="213" entry2="454" type="PPrel">
        <subtype name="activation" value="--&gt;"/>
    </relation>
    <relation entry1="204" entry2="208" type="PPrel">
        <subtype name="activation" value="--&gt;"/>
        <subtype name="indirect effect" value="..&gt;"/>
    </relation>
    <relation entry1="208" entry2="213" type="PPrel">
        <subtype name="activation" value="--&gt;"/>
        <subtype name="indirect effect" value="..&gt;"/>
    </relation>
    <relation entry1="151" entry2="425" type="PPrel">
        <subtype name="binding/association" value="---"/>
    </relation>
    <relation entry1="425" entry2="434" type="PPrel">
        <subtype name="activation" value="--&gt;"/>
        <subtype name="indirect effect" value="..&gt;"/>
    </relation>
    <relation entry1="425" entry2="427" type="PPrel">
        <subtype name="activation" value="--&gt;"/>
        <subtype name="indirect effect" value="..&gt;"/>
    </relation>
    <relation entry1="427" entry2="431" type="GErel">
        <subtype name="expression" value="--&gt;"/>
        <subtype name="indirect effect" value="..&gt;"/>
    </relation>
    <relation entry1="151" entry2="160" type="PPrel">
        <subtype name="inhibition" value="--|"/>
    </relation>
    <relation entry1="160" entry2="333" type="GErel">
        <subtype name="expression" value="--&gt;"/>
        <subtype name="indirect effect" value="..&gt;"/>
    </relation>
    <relation entry1="333" entry2="158" type="PPrel">
        <subtype name="inhibition" value="--|"/>
    </relation>
    <relation entry1="151" entry2="436" type="PPrel">
        <subtype name="binding/association" value="---"/>
    </relation>
    <relation entry1="455" entry2="422" type="PPrel">
        <subtype name="indirect effect" value="..&gt;"/>
    </relation>
    <relation entry1="151" entry2="456" type="PPrel">
        <subtype name="binding/association" value="---"/>
    </relation>
    <relation entry1="456" entry2="158" type="GErel">
        <subtype name="expression" value="--&gt;"/>
        <subtype name="indirect effect" value="..&gt;"/>
    </relation>
    <relation entry1="456" entry2="188" type="GErel">
        <subtype name="expression" value="--&gt;"/>
        <subtype name="indirect effect" value="..&gt;"/>
    </relation>
    <relation entry1="456" entry2="189" type="GErel">
        <subtype name="expression" value="--&gt;"/>
        <subtype name="indirect effect" value="..&gt;"/>
    </relation>
    <relation entry1="151" entry2="162" type="PPrel">
        <subtype name="binding/association" value="---"/>
    </relation>
    <relation entry1="164" entry2="193" type="GErel">
        <subtype name="expression" value="--&gt;"/>
    </relation>
    <relation entry1="193" entry2="195" type="PPrel">
        <subtype name="inhibition" value="--|"/>
    </relation>
    <relation entry1="162" entry2="165" type="PPrel">
        <subtype name="inhibition" value="--|"/>
        <subtype name="indirect effect" value="..&gt;"/>
    </relation>
    <relation entry1="162" entry2="164" type="PPrel">
        <subtype name="inhibition" value="--|"/>
        <subtype name="indirect effect" value="..&gt;"/>
    </relation>
    <relation entry1="165" entry2="183" type="GErel">
        <subtype name="expression" value="--&gt;"/>
    </relation>
    <relation entry1="162" entry2="180" type="PPrel">
        <subtype name="inhibition" value="--|"/>
        <subtype name="indirect effect" value="..&gt;"/>
    </relation>
    <relation entry1="180" entry2="183" type="GErel">
        <subtype name="expression" value="--&gt;"/>
    </relation>
    <relation entry1="151" entry2="167" type="PPrel">
        <subtype name="binding/association" value="---"/>
    </relation>
    <relation entry1="167" entry2="169" type="PPrel">
        <subtype name="binding/association" value="---"/>
    </relation>
    <relation entry1="169" entry2="164" type="PPrel">
        <subtype name="inhibition" value="--|"/>
        <subtype name="indirect effect" value="..&gt;"/>
    </relation>
    <relation entry1="169" entry2="165" type="PPrel">
        <subtype name="inhibition" value="--|"/>
        <subtype name="indirect effect" value="..&gt;"/>
    </relation>
    <relation entry1="169" entry2="180" type="PPrel">
        <subtype name="inhibition" value="--|"/>
        <subtype name="indirect effect" value="..&gt;"/>
    </relation>
    <relation entry1="169" entry2="172" type="GErel">
        <subtype name="expression" value="--&gt;"/>
        <subtype name="indirect effect" value="..&gt;"/>
    </relation>
    <relation entry1="169" entry2="173" type="GErel">
        <subtype name="expression" value="--&gt;"/>
        <subtype name="indirect effect" value="..&gt;"/>
    </relation>
    <relation entry1="173" entry2="175" type="PPrel">
        <subtype name="inhibition" value="--|"/>
    </relation>
    <relation entry1="173" entry2="176" type="PPrel">
        <subtype name="inhibition" value="--|"/>
    </relation>
    <relation entry1="175" entry2="179" type="PPrel">
        <subtype name="inhibition" value="--|"/>
    </relation>
    <relation entry1="176" entry2="179" type="PPrel">
        <subtype name="inhibition" value="--|"/>
    </relation>
    <relation entry1="172" entry2="175" type="PPrel">
        <subtype name="inhibition" value="--|"/>
    </relation>
    <relation entry1="172" entry2="176" type="PPrel">
        <subtype name="inhibition" value="--|"/>
    </relation>
    <relation entry1="179" entry2="451" type="PPrel">
        <subtype name="inhibition" value="--|"/>
    </relation>
    <relation entry1="223" entry2="219" type="PPrel">
        <subtype name="activation" value="--&gt;"/>
    </relation>
    <relation entry1="219" entry2="220" type="PPrel">
        <subtype name="activation" value="--&gt;"/>
    </relation>
    <relation entry1="223" entry2="112" type="PPrel">
        <subtype name="inhibition" value="--|"/>
    </relation>
    <relation entry1="112" entry2="113" type="PPrel">
        <subtype name="inhibition" value="--|"/>
    </relation>
    <relation entry1="223" entry2="224" type="PPrel">
        <subtype name="inhibition" value="--|"/>
    </relation>
    <relation entry1="224" entry2="109" type="PPrel">
        <subtype name="activation" value="--&gt;"/>
        <subtype name="phosphorylation" value="+p"/>
        <subtype name="indirect effect" value="..&gt;"/>
    </relation>
    <relation entry1="226" entry2="116" type="PPrel">
        <subtype name="activation" value="--&gt;"/>
        <subtype name="phosphorylation" value="+p"/>
        <subtype name="indirect effect" value="..&gt;"/>
    </relation>
    <relation entry1="116" entry2="119" type="GErel">
        <subtype name="expression" value="--&gt;"/>
        <subtype name="indirect effect" value="..&gt;"/>
    </relation>
    <relation entry1="116" entry2="120" type="GErel">
        <subtype name="expression" value="--&gt;"/>
        <subtype name="indirect effect" value="..&gt;"/>
    </relation>
    <relation entry1="116" entry2="121" type="GErel">
        <subtype name="expression" value="--&gt;"/>
        <subtype name="indirect effect" value="..&gt;"/>
    </relation>
    <relation entry1="119" entry2="226" type="PPrel">
        <subtype name="inhibition" value="--|"/>
    </relation>
    <relation entry1="234" entry2="233" type="PCrel">
        <subtype name="binding/association" value="---"/>
    </relation>
    <relation entry1="230" entry2="233" type="PPrel">
        <subtype name="activation" value="--&gt;"/>
    </relation>
    <relation entry1="342" entry2="236" type="PPrel">
        <subtype name="activation" value="--&gt;"/>
    </relation>
    <relation entry1="342" entry2="348" type="PCrel">
        <subtype name="binding/association" value="---"/>
    </relation>
    <relation entry1="347" entry2="236" type="PPrel">
        <subtype name="activation" value="--&gt;"/>
    </relation>
    <relation entry1="343" entry2="348" type="PCrel">
        <subtype name="binding/association" value="---"/>
    </relation>
    <relation entry1="343" entry2="238" type="PPrel">
        <subtype name="activation" value="--&gt;"/>
    </relation>
    <relation entry1="244" entry2="239" type="PCrel">
        <subtype name="binding/association" value="---"/>
    </relation>
    <relation entry1="239" entry2="240" type="PPrel">
        <subtype name="activation" value="--&gt;"/>
    </relation>
    <relation entry1="240" entry2="126" type="PPrel">
        <subtype name="activation" value="--&gt;"/>
    </relation>
    <relation entry1="126" entry2="127" type="PPrel">
        <subtype name="activation" value="--&gt;"/>
    </relation>
    <relation entry1="127" entry2="129" type="PPrel">
        <subtype name="activation" value="--&gt;"/>
        <subtype name="phosphorylation" value="+p"/>
        <subtype name="indirect effect" value="..&gt;"/>
    </relation>
    <relation entry1="240" entry2="135" type="PPrel">
        <subtype name="activation" value="--&gt;"/>
    </relation>
    <relation entry1="135" entry2="136" type="PPrel">
        <subtype name="activation" value="--&gt;"/>
        <subtype name="indirect effect" value="..&gt;"/>
    </relation>
    <relation entry1="136" entry2="137" type="PPrel">
        <subtype name="activation" value="--&gt;"/>
    </relation>
    <relation entry1="137" entry2="140" type="PPrel">
        <subtype name="activation" value="--&gt;"/>
        <subtype name="phosphorylation" value="+p"/>
        <subtype name="indirect effect" value="..&gt;"/>
    </relation>
    <relation entry1="447" entry2="246" type="PPrel">
        <subtype name="activation" value="--&gt;"/>
    </relation>
    <relation entry1="246" entry2="245" type="PPrel">
        <subtype name="activation" value="--&gt;"/>
    </relation>
    <relation entry1="245" entry2="142" type="PPrel">
        <subtype name="activation" value="--&gt;"/>
        <subtype name="indirect effect" value="..&gt;"/>
    </relation>
    <relation entry1="353" entry2="352" type="PPrel">
        <subtype name="activation" value="--&gt;"/>
    </relation>
    <relation entry1="353" entry2="250" type="PPrel">
        <subtype name="activation" value="--&gt;"/>
    </relation>
    <relation entry1="228" entry2="226" type="PPrel">
        <subtype name="state change" value="..."/>
    </relation>
    <relation entry1="250" entry2="252" type="PPrel">
        <subtype name="activation" value="--&gt;"/>
    </relation>
    <relation entry1="250" entry2="253" type="PPrel">
        <subtype name="activation" value="--&gt;"/>
    </relation>
    <relation entry1="250" entry2="254" type="PPrel">
        <subtype name="activation" value="--&gt;"/>
    </relation>
    <relation entry1="252" entry2="256" type="PPrel">
        <subtype name="activation" value="--&gt;"/>
    </relation>
    <relation entry1="253" entry2="256" type="PPrel">
        <subtype name="activation" value="--&gt;"/>
    </relation>
    <relation entry1="254" entry2="256" type="PPrel">
        <subtype name="activation" value="--&gt;"/>
    </relation>
    <relation entry1="268" entry2="259" type="PCrel">
        <subtype name="binding/association" value="---"/>
    </relation>
    <relation entry1="259" entry2="261" type="PPrel">
        <subtype name="activation" value="--&gt;"/>
    </relation>
    <relation entry1="261" entry2="271" type="PPrel">
        <subtype name="activation" value="--&gt;"/>
    </relation>
    <relation entry1="271" entry2="457" type="PPrel">
        <subtype name="activation" value="--&gt;"/>
        <subtype name="indirect effect" value="..&gt;"/>
    </relation>
    <relation entry1="457" entry2="276" type="PPrel">
        <subtype name="activation" value="--&gt;"/>
    </relation>
    <relation entry1="276" entry2="278" type="PPrel">
        <subtype name="activation" value="--&gt;"/>
    </relation>
    <relation entry1="278" entry2="270" type="PPrel">
        <subtype name="activation" value="--&gt;"/>
        <subtype name="phosphorylation" value="+p"/>
        <subtype name="indirect effect" value="..&gt;"/>
    </relation>
    <relation entry1="261" entry2="280" type="PPrel">
        <subtype name="activation" value="--&gt;"/>
    </relation>
    <relation entry1="280" entry2="284" type="PPrel">
        <subtype name="activation" value="--&gt;"/>
        <subtype name="indirect effect" value="..&gt;"/>
    </relation>
    <relation entry1="265" entry2="268" type="PCrel">
        <subtype name="binding/association" value="---"/>
    </relation>
    <relation entry1="265" entry2="262" type="PPrel">
        <subtype name="activation" value="--&gt;"/>
    </relation>
    <relation entry1="262" entry2="150" type="PPrel">
        <subtype name="activation" value="--&gt;"/>
    </relation>
    <relation entry1="262" entry2="144" type="PPrel">
        <subtype name="activation" value="--&gt;"/>
    </relation>
    <relation entry1="262" entry2="145" type="PPrel">
        <subtype name="activation" value="--&gt;"/>
    </relation>
    <relation entry1="262" entry2="146" type="PPrel">
        <subtype name="activation" value="--&gt;"/>
    </relation>
    <relation entry1="265" entry2="263" type="PPrel">
        <subtype name="activation" value="--&gt;"/>
    </relation>
    <relation entry1="263" entry2="147" type="PPrel">
        <subtype name="activation" value="--&gt;"/>
    </relation>
    <relation entry1="147" entry2="146" type="PPrel">
        <subtype name="activation" value="--&gt;"/>
    </relation>
    <relation entry1="409" entry2="406" type="PCrel">
        <subtype name="binding/association" value="---"/>
    </relation>
    <relation entry1="406" entry2="407" type="PPrel">
        <subtype name="activation" value="--&gt;"/>
    </relation>
    <relation entry1="407" entry2="415" type="PPrel">
        <subtype name="activation" value="--&gt;"/>
        <subtype name="phosphorylation" value="+p"/>
        <subtype name="indirect effect" value="..&gt;"/>
    </relation>
    <relation entry1="405" entry2="406" type="PPrel">
        <subtype name="activation" value="--&gt;"/>
    </relation>
    <relation entry1="409" entry2="411" type="PCrel">
        <subtype name="binding/association" value="---"/>
    </relation>
    <relation entry1="405" entry2="411" type="PPrel">
        <subtype name="activation" value="--&gt;"/>
    </relation>
    <relation entry1="411" entry2="413" type="PPrel">
        <subtype name="activation" value="--&gt;"/>
    </relation>
    <relation entry1="413" entry2="415" type="PPrel">
        <subtype name="activation" value="--&gt;"/>
        <subtype name="phosphorylation" value="+p"/>
        <subtype name="indirect effect" value="..&gt;"/>
    </relation>
    <relation entry1="403" entry2="297" type="PPrel">
        <subtype name="activation" value="--&gt;"/>
    </relation>
    <relation entry1="297" entry2="298" type="PPrel">
        <subtype name="activation" value="--&gt;"/>
    </relation>
    <relation entry1="298" entry2="304" type="PPrel">
        <subtype name="activation" value="--&gt;"/>
        <subtype name="phosphorylation" value="+p"/>
        <subtype name="indirect effect" value="..&gt;"/>
    </relation>
    <relation entry1="404" entry2="419" type="PCrel">
        <subtype name="binding/association" value="---"/>
    </relation>
    <relation entry1="403" entry2="419" type="PPrel">
        <subtype name="activation" value="--&gt;"/>
    </relation>
    <relation entry1="419" entry2="289" type="PPrel">
        <subtype name="activation" value="--&gt;"/>
    </relation>
    <relation entry1="289" entry2="337" type="PPrel">
        <subtype name="activation" value="--&gt;"/>
        <subtype name="indirect effect" value="..&gt;"/>
    </relation>
    <relation entry1="290" entry2="301" type="PCrel">
        <subtype name="binding/association" value="---"/>
    </relation>
    <relation entry1="290" entry2="288" type="PPrel">
        <subtype name="activation" value="--&gt;"/>
    </relation>
    <relation entry1="290" entry2="291" type="PPrel">
        <subtype name="dissociation" value="-+-"/>
    </relation>
    <relation entry1="291" entry2="292" type="PPrel">
        <subtype name="binding/association" value="---"/>
    </relation>
    <relation entry1="306" entry2="400" type="PPrel">
        <subtype name="activation" value="--&gt;"/>
    </relation>
    <relation entry1="327" entry2="320" type="PCrel">
        <subtype name="binding/association" value="---"/>
    </relation>
    <relation entry1="306" entry2="320" type="PPrel">
        <subtype name="activation" value="--&gt;"/>
    </relation>
    <relation entry1="320" entry2="319" type="PPrel">
        <subtype name="activation" value="--&gt;"/>
    </relation>
    <relation entry1="306" entry2="305" type="PPrel">
        <subtype name="state change" value="..."/>
    </relation>
    <relation entry1="305" entry2="308" type="PPrel">
        <subtype name="activation" value="--&gt;"/>
    </relation>
    <relation entry1="308" entry2="323" type="PPrel">
        <subtype name="activation" value="--&gt;"/>
    </relation>
    <relation entry1="308" entry2="313" type="PPrel">
        <subtype name="activation" value="--&gt;"/>
    </relation>
    <relation entry1="313" entry2="315" type="PPrel">
        <subtype name="activation" value="--&gt;"/>
        <subtype name="phosphorylation" value="+p"/>
    </relation>
    <relation entry1="315" entry2="317" type="PPrel">
        <subtype name="activation" value="--&gt;"/>
    </relation>
    <relation entry1="317" entry2="318" type="PPrel">
        <subtype name="activation" value="--&gt;"/>
        <subtype name="phosphorylation" value="+p"/>
    </relation>
    <relation entry1="323" entry2="324" type="PPrel">
        <subtype name="inhibition" value="--|"/>
        <subtype name="dephosphorylation" value="-p"/>
    </relation>
</pathway>
```
