## Supplementary Results 1 for "Differential gene expression and functional pathway enrichment in colon cell line CCD 841 CoN (CRL-1790) transfected with miR-mimics miR-18b, miR-142-3p, miR-155, and miR-890": hsa05210.xml

```
<?xml version="1.0"?>
<!DOCTYPE pathway SYSTEM "http://www.kegg.jp/kegg/xml/KGML_v0.7.2_.dtd">
<!-- Creation date: Feb 19, 2018 11:35:09 +0900 (GMT+9) -->
<pathway name="path:hsa05210" org="hsa" number="05210"
         title="Colorectal cancer"
         image="http://www.kegg.jp/kegg/pathway/hsa/hsa05210.png"
         link="http://www.kegg.jp/kegg-bin/show_pathway?hsa05210">
    <entry id="1" name="hsa:1630" type="gene"
        link="http://www.kegg.jp/dbget-bin/www_bget?hsa:1630">
        <graphics name="DCC, CRC18, CRCR1, HGPPS2, IGDCC1, MRMV1, NTN1R1" fgcolor="#000000" bgcolor="#BFFFBF"
             type="rectangle" x="276" y="520" width="46" height="17"/>
    </entry>
    <entry id="2" name="hsa:836" type="gene"
        link="http://www.kegg.jp/dbget-bin/www_bget?hsa:836">
        <graphics name="CASP3, CPP32, CPP32B, SCA-1" fgcolor="#000000" bgcolor="#BFFFBF"
             type="rectangle" x="357" y="480" width="46" height="17"/>
    </entry>
    <entry id="3" name="hsa:7040 hsa:7042 hsa:7043" type="gene"
        link="http://www.kegg.jp/dbget-bin/www_bget?hsa:7040+hsa:7042+hsa:7043">
        <graphics name="TGFB1, CED, DPD1, LAP, TGFB, TGFbeta..." fgcolor="#000000" bgcolor="#BFFFBF"
             type="rectangle" x="196" y="596" width="46" height="17"/>
    </entry>
    <entry id="4" name="hsa:5290 hsa:5291 hsa:5293 hsa:5295 hsa:5296 hsa:8503" type="gene"
        link="http://www.kegg.jp/dbget-bin/www_bget?hsa:5290+hsa:5291+hsa:5293+hsa:5295+hsa:5296+hsa:8503">
        <graphics name="PIK3CA, CLOVE, CWS5, MCAP, MCM, MCMTC, PI3K, PI3K-alpha, p110-alpha..." fgcolor="#000000" bgcolor="#BFFFBF"
             type="rectangle" x="499" y="357" width="46" height="17"/>
    </entry>
    <entry id="5" name="hsa:842" type="gene"
        link="http://www.kegg.jp/dbget-bin/www_bget?hsa:842">
        <graphics name="CASP9, APAF-3, APAF3, ICE-LAP6, MCH6, PPP1R56" fgcolor="#000000" bgcolor="#BFFFBF"
             type="rectangle" x="423" y="512" width="46" height="17"/>
    </entry>
    <entry id="6" name="hsa:26060" type="gene"
        link="http://www.kegg.jp/dbget-bin/www_bget?hsa:26060">
        <graphics name="APPL1, APPL, DIP13alpha, MODY14" fgcolor="#000000" bgcolor="#BFFFBF"
             type="rectangle" x="423" y="529" width="46" height="17"/>
    </entry>
    <entry id="7" name="hsa:836" type="gene"
        link="http://www.kegg.jp/dbget-bin/www_bget?hsa:836">
        <graphics name="CASP3, CPP32, CPP32B, SCA-1" fgcolor="#000000" bgcolor="#BFFFBF"
             type="rectangle" x="558" y="520" width="46" height="17"/>
    </entry>
    <entry id="8" name="hsa:10297 hsa:324" type="gene"
        link="http://www.kegg.jp/dbget-bin/www_bget?hsa:10297+hsa:324">
        <graphics name="APC2, APCL..." fgcolor="#000000" bgcolor="#BFFFBF"
             type="rectangle" x="684" y="151" width="46" height="17"/>
    </entry>
    <entry id="9" name="hsa:4087 hsa:4088" type="gene"
        link="http://www.kegg.jp/dbget-bin/www_bget?hsa:4087+hsa:4088">
        <graphics name="SMAD2, JV18, JV18-1, MADH2, MADR2, hMAD-2, hSMAD2..." fgcolor="#000000" bgcolor="#BFFFBF"
             type="rectangle" x="428" y="598" width="46" height="17"/>
    </entry>
    <entry id="10" name="hsa:7046" type="gene"
        link="http://www.kegg.jp/dbget-bin/www_bget?hsa:7046">
        <graphics name="TGFBR1, AAT5, ACVRLK4, ALK-5, ALK5, ESS1, LDS1, LDS1A, LDS2A, MSSE, SKR4, TBR-i, TBRI, TGFR-1, tbetaR-I" fgcolor="#000000" bgcolor="#BFFFBF"
             type="rectangle" x="277" y="589" width="46" height="17"/>
    </entry>
    <entry id="11" name="hsa:4089" type="gene"
        link="http://www.kegg.jp/dbget-bin/www_bget?hsa:4089">
        <graphics name="SMAD4, DPC4, JIP, MADH4, MYHRS" fgcolor="#000000" bgcolor="#BFFFBF"
             type="rectangle" x="428" y="630" width="46" height="17"/>
    </entry>
    <entry id="12" name="hsa:4292" type="gene"
        link="http://www.kegg.jp/dbget-bin/www_bget?hsa:4292">
        <graphics name="MLH1, COCA2, FCC2, HNPCC, HNPCC2, hMLH1" fgcolor="#000000" bgcolor="#BFFFBF"
             type="rectangle" x="882" y="526" width="46" height="17"/>
    </entry>
    <entry id="13" name="hsa:4436" type="gene"
        link="http://www.kegg.jp/dbget-bin/www_bget?hsa:4436">
        <graphics name="MSH2, COCA1, FCC1, HNPCC, HNPCC1, LCFS2" fgcolor="#000000" bgcolor="#BFFFBF"
             type="rectangle" x="882" y="547" width="46" height="17"/>
    </entry>
    <entry id="14" name="hsa:3845" type="gene"
        link="http://www.kegg.jp/dbget-bin/www_bget?hsa:3845">
        <graphics name="KRAS, C-K-RAS, CFC2, K-RAS2A, K-RAS2B, K-RAS4A, K-RAS4B, K-Ras, KI-RAS, KRAS1, KRAS2, NS, NS3, RALD, RASK2, c-Ki-ras2" fgcolor="#000000" bgcolor="#BFFFBF"
             type="rectangle" x="444" y="403" width="46" height="17"/>
    </entry>
    <entry id="15" name="hsa:369 hsa:5894 hsa:673" type="gene"
        link="http://www.kegg.jp/dbget-bin/www_bget?hsa:369+hsa:5894+hsa:673">
        <graphics name="ARAF, A-RAF, ARAF1, PKS2, RAFA1..." fgcolor="#000000" bgcolor="#BFFFBF"
             type="rectangle" x="525" y="403" width="46" height="17"/>
    </entry>
    <entry id="16" name="hsa:5599 hsa:5601 hsa:5602" type="gene"
        link="http://www.kegg.jp/dbget-bin/www_bget?hsa:5599+hsa:5601+hsa:5602">
        <graphics name="MAPK8, JNK, JNK-46, JNK1, JNK1A2, JNK21B1/2, PRKM8, SAPK1, SAPK1c..." fgcolor="#000000" bgcolor="#BFFFBF"
             type="rectangle" x="703" y="469" width="46" height="17"/>
    </entry>
    <entry id="17" name="hsa:8312 hsa:8313" type="gene"
        link="http://www.kegg.jp/dbget-bin/www_bget?hsa:8312+hsa:8313">
        <graphics name="AXIN1, AXIN, PPP1R49..." fgcolor="#000000" bgcolor="#BFFFBF"
             type="rectangle" x="632" y="169" width="46" height="17"/>
    </entry>
    <entry id="18" name="hsa:8312 hsa:8313" type="gene"
        link="http://www.kegg.jp/dbget-bin/www_bget?hsa:8312+hsa:8313">
        <graphics name="AXIN1, AXIN, PPP1R49..." fgcolor="#000000" bgcolor="#BFFFBF"
             type="rectangle" x="634" y="250" width="46" height="17"/>
    </entry>
    <entry id="19" name="hsa:5900" type="gene"
        link="http://www.kegg.jp/dbget-bin/www_bget?hsa:5900">
        <graphics name="RALGDS, RGDS, RGF, RalGEF" fgcolor="#000000" bgcolor="#BFFFBF"
             type="rectangle" x="493" y="469" width="46" height="17"/>
    </entry>
    <entry id="20" name="hsa:387 hsa:5879 hsa:5880 hsa:5881" type="gene"
        link="http://www.kegg.jp/dbget-bin/www_bget?hsa:387+hsa:5879+hsa:5880+hsa:5881">
        <graphics name="RHOA, ARH12, ARHA, RHO12, RHOH12..." fgcolor="#000000" bgcolor="#BFFFBF"
             type="rectangle" x="633" y="469" width="46" height="17"/>
    </entry>
    <entry id="21" name="hsa:332" type="gene"
        link="http://www.kegg.jp/dbget-bin/www_bget?hsa:332">
        <graphics name="BIRC5, API4, EPR-1" fgcolor="#000000" bgcolor="#BFFFBF"
             type="rectangle" x="1022" y="210" width="46" height="17"/>
    </entry>
    <entry id="22" name="hsa:4609" type="gene"
        link="http://www.kegg.jp/dbget-bin/www_bget?hsa:4609">
        <graphics name="MYC, MRTL, MYCC, bHLHe39, c-Myc" fgcolor="#000000" bgcolor="#BFFFBF"
             type="rectangle" x="1022" y="245" width="46" height="17"/>
    </entry>
    <entry id="23" name="hsa:595" type="gene"
        link="http://www.kegg.jp/dbget-bin/www_bget?hsa:595">
        <graphics name="CCND1, BCL1, D11S287E, PRAD1, U21B31" fgcolor="#000000" bgcolor="#BFFFBF"
             type="rectangle" x="1022" y="268" width="46" height="17"/>
    </entry>
    <entry id="24" name="hsa:10297 hsa:324" type="gene"
        link="http://www.kegg.jp/dbget-bin/www_bget?hsa:10297+hsa:324">
        <graphics name="APC2, APCL..." fgcolor="#000000" bgcolor="#BFFFBF"
             type="rectangle" x="680" y="250" width="46" height="17"/>
    </entry>
    <entry id="25" name="hsa:5604 hsa:5605" type="gene"
        link="http://www.kegg.jp/dbget-bin/www_bget?hsa:5604+hsa:5605">
        <graphics name="MAP2K1, CFC3, MAPKK1, MEK1, MKK1, PRKMK1..." fgcolor="#000000" bgcolor="#BFFFBF"
             type="rectangle" x="604" y="403" width="46" height="17"/>
    </entry>
    <entry id="26" name="hsa:5594 hsa:5595" type="gene"
        link="http://www.kegg.jp/dbget-bin/www_bget?hsa:5594+hsa:5595">
        <graphics name="MAPK1, ERK, ERK-2, ERK2, ERT1, MAPK2, P42MAPK, PRKM1, PRKM2, p38, p40, p41, p41mapk, p42-MAPK..." fgcolor="#000000" bgcolor="#BFFFBF"
             type="rectangle" x="764" y="403" width="46" height="17"/>
    </entry>
    <entry id="27" name="hsa:3725" type="gene"
        link="http://www.kegg.jp/dbget-bin/www_bget?hsa:3725">
        <graphics name="JUN, AP-1, AP1, c-Jun, p39" fgcolor="#000000" bgcolor="#BFFFBF"
             type="rectangle" x="906" y="378" width="46" height="17"/>
    </entry>
    <entry id="28" name="hsa:2353" type="gene"
        link="http://www.kegg.jp/dbget-bin/www_bget?hsa:2353">
        <graphics name="FOS, AP-1, C-FOS, p55" fgcolor="#000000" bgcolor="#BFFFBF"
             type="rectangle" x="906" y="403" width="46" height="17"/>
    </entry>
    <entry id="29" name="hsa:4609" type="gene"
        link="http://www.kegg.jp/dbget-bin/www_bget?hsa:4609">
        <graphics name="MYC, MRTL, MYCC, bHLHe39, c-Myc" fgcolor="#000000" bgcolor="#BFFFBF"
             type="rectangle" x="906" y="428" width="46" height="17"/>
    </entry>
    <entry id="30" name="hsa:54205" type="gene"
        link="http://www.kegg.jp/dbget-bin/www_bget?hsa:54205">
        <graphics name="CYCS, CYC, HCS, THC4" fgcolor="#000000" bgcolor="#BFFFBF"
             type="rectangle" x="555" y="784" width="46" height="17"/>
    </entry>
    <entry id="31" name="hsa:596" type="gene"
        link="http://www.kegg.jp/dbget-bin/www_bget?hsa:596">
        <graphics name="BCL2, Bcl-2, PPP1R50" fgcolor="#000000" bgcolor="#BFFFBF"
             type="rectangle" x="652" y="745" width="46" height="17"/>
    </entry>
    <entry id="32" name="hsa:7157" type="gene"
        link="http://www.kegg.jp/dbget-bin/www_bget?hsa:7157">
        <graphics name="TP53, BCC7, LFS1, P53, TRP53" fgcolor="#000000" bgcolor="#BFFFBF"
             type="rectangle" x="903" y="770" width="46" height="17"/>
    </entry>
    <entry id="33" name="hsa:51176 hsa:6932 hsa:6934 hsa:83439" type="gene"
        link="http://www.kegg.jp/dbget-bin/www_bget?hsa:51176+hsa:6932+hsa:6934+hsa:83439">
        <graphics name="LEF1, LEF-1, TCF10, TCF1ALPHA, TCF7L3..." fgcolor="#000000" bgcolor="#BFFFBF"
             type="rectangle" x="906" y="229" width="46" height="17"/>
    </entry>
    <entry id="34" name="hsa:2932" type="gene"
        link="http://www.kegg.jp/dbget-bin/www_bget?hsa:2932">
        <graphics name="GSK3B" fgcolor="#000000" bgcolor="#BFFFBF"
             type="rectangle" x="591" y="186" width="46" height="17"/>
    </entry>
    <entry id="35" name="hsa:2932" type="gene"
        link="http://www.kegg.jp/dbget-bin/www_bget?hsa:2932">
        <graphics name="GSK3B" fgcolor="#000000" bgcolor="#BFFFBF"
             type="rectangle" x="592" y="267" width="46" height="17"/>
    </entry>
    <entry id="36" name="hsa:1499" type="gene"
        link="http://www.kegg.jp/dbget-bin/www_bget?hsa:1499">
        <graphics name="CTNNB1, CTNNB, EVR7, MRD19, armadillo" fgcolor="#000000" bgcolor="#BFFFBF"
             type="rectangle" x="673" y="186" width="46" height="17"/>
    </entry>
    <entry id="37" name="hsa:1499" type="gene"
        link="http://www.kegg.jp/dbget-bin/www_bget?hsa:1499">
        <graphics name="CTNNB1, CTNNB, EVR7, MRD19, armadillo" fgcolor="#000000" bgcolor="#BFFFBF"
             type="rectangle" x="676" y="267" width="46" height="17"/>
    </entry>
    <entry id="38" name="hsa:10000 hsa:207 hsa:208" type="gene"
        link="http://www.kegg.jp/dbget-bin/www_bget?hsa:10000+hsa:207+hsa:208">
        <graphics name="AKT3, MPPH, MPPH2, PKB-GAMMA, PKBG, PRKBG, RAC-PK-gamma, RAC-gamma, STK-2..." fgcolor="#000000" bgcolor="#BFFFBF"
             type="rectangle" x="525" y="314" width="46" height="17"/>
    </entry>
    <entry id="39" name="hsa:572" type="gene"
        link="http://www.kegg.jp/dbget-bin/www_bget?hsa:572">
        <graphics name="BAD, BBC2, BCL2L8" fgcolor="#000000" bgcolor="#BFFFBF"
             type="rectangle" x="614" y="340" width="46" height="17"/>
    </entry>
    <entry id="40" name="hsa:842" type="gene"
        link="http://www.kegg.jp/dbget-bin/www_bget?hsa:842">
        <graphics name="CASP9, APAF-3, APAF3, ICE-LAP6, MCH6, PPP1R56" fgcolor="#000000" bgcolor="#BFFFBF"
             type="rectangle" x="614" y="366" width="46" height="17"/>
    </entry>
    <entry id="41" name="hsa:2956" type="gene"
        link="http://www.kegg.jp/dbget-bin/www_bget?hsa:2956">
        <graphics name="MSH6, GTBP, GTMBP, HNPCC5, HSAP, p160" fgcolor="#000000" bgcolor="#BFFFBF"
             type="rectangle" x="1081" y="679" width="46" height="17"/>
    </entry>
    <entry id="42" name="hsa:581" type="gene"
        link="http://www.kegg.jp/dbget-bin/www_bget?hsa:581">
        <graphics name="BAX, BCL2L4" fgcolor="#000000" bgcolor="#BFFFBF"
             type="rectangle" x="1025" y="706" width="46" height="17"/>
    </entry>
    <entry id="43" name="hsa:4437" type="gene"
        link="http://www.kegg.jp/dbget-bin/www_bget?hsa:4437">
        <graphics name="MSH3, DUP, FAP4, MRP1" fgcolor="#000000" bgcolor="#BFFFBF"
             type="rectangle" x="1025" y="679" width="46" height="17"/>
    </entry>
    <entry id="44" name="hsa:7048" type="gene"
        link="http://www.kegg.jp/dbget-bin/www_bget?hsa:7048">
        <graphics name="TGFBR2, AAT3, FAA3, LDS1B, LDS2, LDS2B, MFS2, RIIC, TAAD2, TBR-ii, TBRII, TGFR-2, TGFbeta-RII" fgcolor="#000000" bgcolor="#BFFFBF"
             type="rectangle" x="277" y="606" width="46" height="17"/>
    </entry>
    <entry id="45" name="hsa:7048" type="gene"
        link="http://www.kegg.jp/dbget-bin/www_bget?hsa:7048">
        <graphics name="TGFBR2, AAT3, FAA3, LDS1B, LDS2, LDS2B, MFS2, RIIC, TAAD2, TBR-ii, TBRII, TGFR-2, TGFbeta-RII" fgcolor="#000000" bgcolor="#BFFFBF"
             type="rectangle" x="1025" y="653" width="46" height="17"/>
    </entry>
    <entry id="46" name="path:hsa04310" type="map"
        link="http://www.kegg.jp/dbget-bin/www_bget?hsa04310">
        <graphics name="Wnt signaling pathway" fgcolor="#000000" bgcolor="#FFFFFF"
             type="roundrectangle" x="471" y="217" width="111" height="34"/>
    </entry>
    <entry id="47" name="path:hsa04110" type="map"
        link="http://www.kegg.jp/dbget-bin/www_bget?hsa04110">
        <graphics name="Cell cycle" fgcolor="#000000" bgcolor="#FFFFFF"
             type="roundrectangle" x="1024" y="334" width="111" height="25"/>
    </entry>
    <entry id="48" name="path:hsa04210" type="map"
        link="http://www.kegg.jp/dbget-bin/www_bget?hsa04210">
        <graphics name="Apoptosis" fgcolor="#000000" bgcolor="#FFFFFF"
             type="roundrectangle" x="713" y="317" width="111" height="25"/>
    </entry>
    <entry id="49" name="path:hsa04010" type="map"
        link="http://www.kegg.jp/dbget-bin/www_bget?hsa04010">
        <graphics name="MAPK signaling pathway" fgcolor="#000000" bgcolor="#FFFFFF"
             type="roundrectangle" x="636" y="435" width="111" height="34"/>
    </entry>
    <entry id="50" name="path:hsa04350" type="map"
        link="http://www.kegg.jp/dbget-bin/www_bget?hsa04350">
        <graphics name="TGF-beta signaling pathway" fgcolor="#000000" bgcolor="#FFFFFF"
             type="roundrectangle" x="609" y="570" width="111" height="34"/>
    </entry>
    <entry id="51" name="path:hsa04210" type="map"
        link="http://www.kegg.jp/dbget-bin/www_bget?hsa04210">
        <graphics name="Apoptosis" fgcolor="#000000" bgcolor="#FFFFFF"
             type="roundrectangle" x="411" y="768" width="111" height="25"/>
    </entry>
    <entry id="52" name="path:hsa04115" type="map"
        link="http://www.kegg.jp/dbget-bin/www_bget?hsa04115">
        <graphics name="p53 signaling pathway" fgcolor="#000000" bgcolor="#FFFFFF"
             type="roundrectangle" x="901" y="807" width="111" height="34"/>
    </entry>
    <entry id="53" name="hsa:595" type="gene"
        link="http://www.kegg.jp/dbget-bin/www_bget?hsa:595">
        <graphics name="CCND1, BCL1, D11S287E, PRAD1, U21B31" fgcolor="#000000" bgcolor="#BFFFBF"
             type="rectangle" x="1023" y="404" width="46" height="17"/>
    </entry>
    <entry id="54" name="path:hsa05210" type="map"
        link="http://www.kegg.jp/dbget-bin/www_bget?hsa05210">
        <graphics name="TITLE:Colorectal cancer" fgcolor="#000000" bgcolor="#FFFFFF"
             type="roundrectangle" x="140" y="43" width="176" height="25"/>
    </entry>
    <entry id="55" name="path:hsa04151" type="map"
        link="http://www.kegg.jp/dbget-bin/www_bget?hsa04151">
        <graphics name="PI3K-Akt signaling pathway" fgcolor="#000000" bgcolor="#FFFFFF"
             type="roundrectangle" x="426" y="326" width="111" height="34"/>
    </entry>
    <entry id="56" name="hsa:1026" type="gene"
        link="http://www.kegg.jp/dbget-bin/www_bget?hsa:1026">
        <graphics name="CDKN1A, CAP20, CDKN1, CIP1, MDA-6, P21, SDI1, WAF1, p21CIP1" fgcolor="#000000" bgcolor="#BFFFBF"
             type="rectangle" x="1033" y="750" width="46" height="17"/>
    </entry>
    <entry id="57" name="hsa:10912 hsa:1647 hsa:4616" type="gene"
        link="http://www.kegg.jp/dbget-bin/www_bget?hsa:10912+hsa:1647+hsa:4616">
        <graphics name="GADD45G, CR6, DDIT2, GADD45gamma, GRP17..." fgcolor="#000000" bgcolor="#BFFFBF"
             type="rectangle" x="1085" y="750" width="46" height="17"/>
    </entry>
    <entry id="58" name="hsa:581" type="gene"
        link="http://www.kegg.jp/dbget-bin/www_bget?hsa:581">
        <graphics name="BAX, BCL2L4" fgcolor="#000000" bgcolor="#BFFFBF"
             type="rectangle" x="1033" y="772" width="46" height="17"/>
    </entry>
    <entry id="59" name="hsa:578" type="gene"
        link="http://www.kegg.jp/dbget-bin/www_bget?hsa:578">
        <graphics name="BAK1, BAK, BAK-LIKE, BCL2L7, CDN1" fgcolor="#000000" bgcolor="#BFFFBF"
             type="rectangle" x="1085" y="772" width="46" height="17"/>
    </entry>
    <entry id="60" name="hsa:1643" type="gene"
        link="http://www.kegg.jp/dbget-bin/www_bget?hsa:1643">
        <graphics name="DDB2, DDBB, UV-DDB2, XPE" fgcolor="#000000" bgcolor="#BFFFBF"
             type="rectangle" x="1033" y="794" width="46" height="17"/>
    </entry>
    <entry id="61" name="hsa:51426" type="gene"
        link="http://www.kegg.jp/dbget-bin/www_bget?hsa:51426">
        <graphics name="POLK, DINB1, DINP, POLQ" fgcolor="#000000" bgcolor="#BFFFBF"
             type="rectangle" x="1085" y="794" width="46" height="17"/>
    </entry>
    <entry id="62" name="hsa:5366" type="gene"
        link="http://www.kegg.jp/dbget-bin/www_bget?hsa:5366">
        <graphics name="PMAIP1, APR, NOXA" fgcolor="#000000" bgcolor="#BFFFBF"
             type="rectangle" x="652" y="787" width="46" height="17"/>
    </entry>
    <entry id="63" name="hsa:572" type="gene"
        link="http://www.kegg.jp/dbget-bin/www_bget?hsa:572">
        <graphics name="BAD, BBC2, BCL2L8" fgcolor="#000000" bgcolor="#BFFFBF"
             type="rectangle" x="704" y="787" width="46" height="17"/>
    </entry>
    <entry id="64" name="hsa:10018" type="gene"
        link="http://www.kegg.jp/dbget-bin/www_bget?hsa:10018">
        <graphics name="BCL2L11, BAM, BIM, BOD" fgcolor="#000000" bgcolor="#BFFFBF"
             type="rectangle" x="652" y="809" width="46" height="17"/>
    </entry>
    <entry id="65" name="hsa:27113" type="gene"
        link="http://www.kegg.jp/dbget-bin/www_bget?hsa:27113">
        <graphics name="BBC3, JFY-1, JFY1, PUMA" fgcolor="#000000" bgcolor="#BFFFBF"
             type="rectangle" x="704" y="809" width="46" height="17"/>
    </entry>
    <entry id="66" name="hsa:5898 hsa:5899" type="gene"
        link="http://www.kegg.jp/dbget-bin/www_bget?hsa:5898+hsa:5899">
        <graphics name="RALA, RAL..." fgcolor="#000000" bgcolor="#BFFFBF"
             type="rectangle" x="563" y="469" width="46" height="17"/>
    </entry>
    <entry id="67" name="path:hsa04150" type="map"
        link="http://www.kegg.jp/dbget-bin/www_bget?hsa04150">
        <graphics name="mTOR signaling pathway" fgcolor="#000000" bgcolor="#FFFFFF"
             type="roundrectangle" x="607" y="921" width="111" height="34"/>
    </entry>
    <entry id="68" name="hsa:3265 hsa:3845 hsa:4893" type="gene"
        link="http://www.kegg.jp/dbget-bin/www_bget?hsa:3265+hsa:3845+hsa:4893">
        <graphics name="HRAS, C-BAS/HAS, C-H-RAS, C-HA-RAS1, CTLO, H-RASIDX, HAMSV, HRAS1, RASH1, p21ras..." fgcolor="#000000" bgcolor="#BFFFBF"
             type="rectangle" x="488" y="883" width="46" height="17"/>
    </entry>
    <entry id="69" name="hsa:6198 hsa:6199" type="gene"
        link="http://www.kegg.jp/dbget-bin/www_bget?hsa:6198+hsa:6199">
        <graphics name="RPS6KB1, PS6K, S6K, S6K-beta-1, S6K1, STK14A, p70_S6KA, p70(S6K)-alpha, p70-S6K, p70-alpha..." fgcolor="#000000" bgcolor="#BFFFBF"
             type="rectangle" x="647" y="953" width="46" height="17"/>
    </entry>
    <entry id="70" name="hsa:6654 hsa:6655" type="gene"
        link="http://www.kegg.jp/dbget-bin/www_bget?hsa:6654+hsa:6655">
        <graphics name="SOS1, GF1, GGF1, GINGF, HGF, NS4, SOS-1..." fgcolor="#000000" bgcolor="#BFFFBF"
             type="rectangle" x="420" y="883" width="46" height="17"/>
    </entry>
    <entry id="71" name="hsa:2885" type="gene"
        link="http://www.kegg.jp/dbget-bin/www_bget?hsa:2885">
        <graphics name="GRB2, ASH, EGFRBP-GRB2, Grb3-3, MST084, MSTP084, NCKAP2" fgcolor="#000000" bgcolor="#BFFFBF"
             type="rectangle" x="351" y="883" width="46" height="17"/>
    </entry>
    <entry id="72" name="cpd:C05981" type="compound"
        link="http://www.kegg.jp/dbget-bin/www_bget?C05981">
        <graphics name="C05981" fgcolor="#000000" bgcolor="#FFFFFF"
             type="circle" x="438" y="953" width="8" height="8"/>
    </entry>
    <entry id="73" name="hsa:2475" type="gene"
        link="http://www.kegg.jp/dbget-bin/www_bget?hsa:2475">
        <graphics name="MTOR, FRAP, FRAP1, FRAP2, RAFT1, RAPT1, SKS" fgcolor="#000000" bgcolor="#BFFFBF"
             type="rectangle" x="570" y="953" width="46" height="17"/>
    </entry>
    <entry id="74" name="hsa:10000 hsa:207 hsa:208" type="gene"
        link="http://www.kegg.jp/dbget-bin/www_bget?hsa:10000+hsa:207+hsa:208">
        <graphics name="AKT3, MPPH, MPPH2, PKB-GAMMA, PKBG, PRKBG, RAC-PK-gamma, RAC-gamma, STK-2..." fgcolor="#000000" bgcolor="#BFFFBF"
             type="rectangle" x="494" y="953" width="46" height="17"/>
    </entry>
    <entry id="75" name="hsa:5290 hsa:5291 hsa:5293 hsa:5295 hsa:5296 hsa:8503" type="gene"
        link="http://www.kegg.jp/dbget-bin/www_bget?hsa:5290+hsa:5291+hsa:5293+hsa:5295+hsa:5296+hsa:8503">
        <graphics name="PIK3CA, CLOVE, CWS5, MCAP, MCM, MCMTC, PI3K, PI3K-alpha, p110-alpha..." fgcolor="#000000" bgcolor="#BFFFBF"
             type="rectangle" x="381" y="953" width="46" height="17"/>
    </entry>
    <entry id="76" name="hsa:5594 hsa:5595" type="gene"
        link="http://www.kegg.jp/dbget-bin/www_bget?hsa:5594+hsa:5595">
        <graphics name="MAPK1, ERK, ERK-2, ERK2, ERT1, MAPK2, P42MAPK, PRKM1, PRKM2, p38, p40, p41, p41mapk, p42-MAPK..." fgcolor="#000000" bgcolor="#BFFFBF"
             type="rectangle" x="692" y="883" width="46" height="17"/>
    </entry>
    <entry id="77" name="hsa:5604 hsa:5605" type="gene"
        link="http://www.kegg.jp/dbget-bin/www_bget?hsa:5604+hsa:5605">
        <graphics name="MAP2K1, CFC3, MAPKK1, MEK1, MKK1, PRKMK1..." fgcolor="#000000" bgcolor="#BFFFBF"
             type="rectangle" x="625" y="883" width="46" height="17"/>
    </entry>
    <entry id="78" name="hsa:369 hsa:5894 hsa:673" type="gene"
        link="http://www.kegg.jp/dbget-bin/www_bget?hsa:369+hsa:5894+hsa:673">
        <graphics name="ARAF, A-RAF, ARAF1, PKS2, RAFA1..." fgcolor="#000000" bgcolor="#BFFFBF"
             type="rectangle" x="557" y="883" width="46" height="17"/>
    </entry>
    <entry id="79" name="hsa:1956" type="gene"
        link="http://www.kegg.jp/dbget-bin/www_bget?hsa:1956">
        <graphics name="EGFR, ERBB, ERBB1, HER1, NISBD2, PIG61, mENA" fgcolor="#000000" bgcolor="#BFFFBF"
             type="rectangle" x="277" y="917" width="46" height="17"/>
    </entry>
    <entry id="80" name="hsa:1950" type="gene"
        link="http://www.kegg.jp/dbget-bin/www_bget?hsa:1950">
        <graphics name="EGF, HOMG4, URG" fgcolor="#000000" bgcolor="#BFFFBF"
             type="rectangle" x="196" y="883" width="46" height="17"/>
    </entry>
    <entry id="81" name="hsa:7039" type="gene"
        link="http://www.kegg.jp/dbget-bin/www_bget?hsa:7039">
        <graphics name="TGFA, TFGA" fgcolor="#000000" bgcolor="#BFFFBF"
             type="rectangle" x="196" y="906" width="46" height="17"/>
    </entry>
    <entry id="82" name="hsa:2069" type="gene"
        link="http://www.kegg.jp/dbget-bin/www_bget?hsa:2069">
        <graphics name="EREG, EPR, ER, Ep" fgcolor="#000000" bgcolor="#BFFFBF"
             type="rectangle" x="196" y="929" width="46" height="17"/>
    </entry>
    <entry id="83" name="hsa:374" type="gene"
        link="http://www.kegg.jp/dbget-bin/www_bget?hsa:374">
        <graphics name="AREG, AR, AREGB, CRDGF, SDGF" fgcolor="#000000" bgcolor="#BFFFBF"
             type="rectangle" x="196" y="952" width="46" height="17"/>
    </entry>
    <entry id="84" name="path:hsa04012" type="map"
        link="http://www.kegg.jp/dbget-bin/www_bget?hsa04012">
        <graphics name="ErbB signaling pathway" fgcolor="#000000" bgcolor="#FFFFFF"
             type="roundrectangle" x="197" y="821" width="111" height="34"/>
    </entry>
    <entry id="85" name="undefined" type="group">
        <graphics fgcolor="#000000" bgcolor="#FFFFFF"
             type="rectangle" x="423" y="520" width="46" height="34"/>
        <component id="5"/>
        <component id="6"/>
    </entry>
    <entry id="86" name="undefined" type="group">
        <graphics fgcolor="#000000" bgcolor="#FFFFFF"
             type="rectangle" x="277" y="597" width="46" height="34"/>
        <component id="10"/>
        <component id="44"/>
    </entry>
    <relation entry1="36" entry2="33" type="PPrel">
        <subtype name="activation" value="--&gt;"/>
    </relation>
    <relation entry1="37" entry2="33" type="PPrel">
        <subtype name="activation" value="--&gt;"/>
    </relation>
    <relation entry1="14" entry2="4" type="PPrel">
        <subtype name="activation" value="--&gt;"/>
    </relation>
    <relation entry1="4" entry2="38" type="PPrel">
        <subtype name="activation" value="--&gt;"/>
    </relation>
    <relation entry1="14" entry2="15" type="PPrel">
        <subtype name="activation" value="--&gt;"/>
    </relation>
    <relation entry1="14" entry2="19" type="PPrel">
        <subtype name="activation" value="--&gt;"/>
    </relation>
    <relation entry1="20" entry2="16" type="PPrel">
        <subtype name="activation" value="--&gt;"/>
    </relation>
    <relation entry1="33" entry2="21" type="GErel">
        <subtype name="expression" value="--&gt;"/>
    </relation>
    <relation entry1="33" entry2="22" type="GErel">
        <subtype name="expression" value="--&gt;"/>
    </relation>
    <relation entry1="33" entry2="23" type="GErel">
        <subtype name="expression" value="--&gt;"/>
    </relation>
    <relation entry1="27" entry2="53" type="GErel">
        <subtype name="expression" value="--&gt;"/>
    </relation>
    <relation entry1="28" entry2="53" type="GErel">
        <subtype name="expression" value="--&gt;"/>
    </relation>
    <relation entry1="29" entry2="53" type="GErel">
        <subtype name="expression" value="--&gt;"/>
    </relation>
    <relation entry1="2" entry2="1" type="PPrel">
        <subtype name="activation" value="--&gt;"/>
    </relation>
    <relation entry1="38" entry2="35" type="PPrel">
        <subtype name="phosphorylation" value="+p"/>
    </relation>
    <relation entry1="38" entry2="39" type="PPrel">
        <subtype name="phosphorylation" value="+p"/>
    </relation>
    <relation entry1="38" entry2="40" type="PPrel">
        <subtype name="phosphorylation" value="+p"/>
    </relation>
    <relation entry1="15" entry2="25" type="PPrel">
        <subtype name="phosphorylation" value="+p"/>
    </relation>
    <relation entry1="25" entry2="26" type="PPrel">
        <subtype name="phosphorylation" value="+p"/>
    </relation>
    <relation entry1="26" entry2="27" type="PPrel">
        <subtype name="phosphorylation" value="+p"/>
    </relation>
    <relation entry1="26" entry2="28" type="PPrel">
        <subtype name="phosphorylation" value="+p"/>
    </relation>
    <relation entry1="26" entry2="29" type="PPrel">
        <subtype name="phosphorylation" value="+p"/>
    </relation>
    <relation entry1="34" entry2="36" type="PPrel">
        <subtype name="missing interaction" value="-/-"/>
    </relation>
    <relation entry1="35" entry2="37" type="PPrel">
        <subtype name="missing interaction" value="-/-"/>
    </relation>
    <relation entry1="1" entry2="85" type="PPrel">
        <subtype name="missing interaction" value="-/-"/>
    </relation>
    <relation entry1="85" entry2="7" type="PPrel">
        <subtype name="missing interaction" value="-/-"/>
    </relation>
    <relation entry1="86" entry2="9" type="PPrel">
        <subtype name="missing interaction" value="-/-"/>
    </relation>
    <relation entry1="9" entry2="11" type="PPrel">
        <subtype name="binding/association" value="---"/>
    </relation>
    <relation entry1="19" entry2="66" type="PPrel">
        <subtype name="activation" value="--&gt;"/>
    </relation>
    <relation entry1="66" entry2="20" type="PPrel">
        <subtype name="activation" value="--&gt;"/>
    </relation>
    <relation entry1="42" entry2="31" type="PPrel">
        <subtype name="inhibition" value="--|"/>
    </relation>
    <relation entry1="62" entry2="31" type="PPrel">
        <subtype name="inhibition" value="--|"/>
    </relation>
    <relation entry1="63" entry2="31" type="PPrel">
        <subtype name="inhibition" value="--|"/>
    </relation>
    <relation entry1="64" entry2="31" type="PPrel">
        <subtype name="inhibition" value="--|"/>
    </relation>
    <relation entry1="65" entry2="31" type="PPrel">
        <subtype name="inhibition" value="--|"/>
    </relation>
    <relation entry1="32" entry2="56" type="PPrel">
        <subtype name="missing interaction" value="-/-"/>
    </relation>
    <relation entry1="32" entry2="57" type="PPrel">
        <subtype name="missing interaction" value="-/-"/>
    </relation>
    <relation entry1="32" entry2="58" type="PPrel">
        <subtype name="missing interaction" value="-/-"/>
    </relation>
    <relation entry1="32" entry2="59" type="PPrel">
        <subtype name="missing interaction" value="-/-"/>
    </relation>
    <relation entry1="32" entry2="60" type="PPrel">
        <subtype name="missing interaction" value="-/-"/>
    </relation>
    <relation entry1="32" entry2="61" type="PPrel">
        <subtype name="missing interaction" value="-/-"/>
    </relation>
    <relation entry1="80" entry2="79" type="PPrel">
        <subtype name="activation" value="--&gt;"/>
    </relation>
    <relation entry1="81" entry2="79" type="PPrel">
        <subtype name="activation" value="--&gt;"/>
    </relation>
    <relation entry1="82" entry2="79" type="PPrel">
        <subtype name="activation" value="--&gt;"/>
    </relation>
    <relation entry1="83" entry2="79" type="PPrel">
        <subtype name="activation" value="--&gt;"/>
    </relation>
    <relation entry1="79" entry2="71" type="PPrel">
        <subtype name="activation" value="--&gt;"/>
    </relation>
    <relation entry1="71" entry2="70" type="PPrel">
        <subtype name="activation" value="--&gt;"/>
    </relation>
    <relation entry1="70" entry2="68" type="PPrel">
        <subtype name="activation" value="--&gt;"/>
    </relation>
    <relation entry1="68" entry2="78" type="PPrel">
        <subtype name="activation" value="--&gt;"/>
    </relation>
    <relation entry1="75" entry2="72" type="PCrel">
        <subtype name="activation" value="--&gt;"/>
    </relation>
    <relation entry1="72" entry2="74" type="PCrel">
        <subtype name="activation" value="--&gt;"/>
    </relation>
    <relation entry1="74" entry2="73" type="PPrel">
        <subtype name="activation" value="--&gt;"/>
    </relation>
    <relation entry1="73" entry2="69" type="PPrel">
        <subtype name="activation" value="--&gt;"/>
    </relation>
    <relation entry1="78" entry2="77" type="PPrel">
        <subtype name="activation" value="--&gt;"/>
        <subtype name="phosphorylation" value="+p"/>
    </relation>
    <relation entry1="77" entry2="76" type="PPrel">
        <subtype name="activation" value="--&gt;"/>
        <subtype name="phosphorylation" value="+p"/>
    </relation>
    <relation entry1="79" entry2="75" type="PPrel">
        <subtype name="activation" value="--&gt;"/>
        <subtype name="indirect effect" value="..&gt;"/>
    </relation>
</pathway>
```
