## Supplementary Results 1 for "Differential gene expression and functional pathway enrichment in colon cell line CCD 841 CoN (CRL-1790) transfected with miR-mimics miR-18b, miR-142-3p, miR-155, and miR-890": hsa05215.xml

```
<?xml version="1.0"?>
<!DOCTYPE pathway SYSTEM "http://www.kegg.jp/kegg/xml/KGML_v0.7.2_.dtd">
<!-- Creation date: Oct 6, 2017 10:01:33 +0900 (GMT+9) -->
<pathway name="path:hsa05215" org="hsa" number="05215"
         title="Prostate cancer"
         image="http://www.kegg.jp/kegg/pathway/hsa/hsa05215.png"
         link="http://www.kegg.jp/kegg-bin/show_pathway?hsa05215">
    <entry id="1" name="path:hsa04115" type="map"
        link="http://www.kegg.jp/dbget-bin/www_bget?hsa04115">
        <graphics name="p53 signaling pathway" fgcolor="#000000" bgcolor="#FFFFFF"
             type="roundrectangle" x="889" y="566" width="104" height="34"/>
    </entry>
    <entry id="2" name="path:hsa04060" type="map"
        link="http://www.kegg.jp/dbget-bin/www_bget?hsa04060">
        <graphics name="Cytokine-cytokine receptor interaction" fgcolor="#000000" bgcolor="#FFFFFF"
             type="roundrectangle" x="231" y="625" width="104" height="34"/>
    </entry>
    <entry id="3" name="path:hsa00140" type="map"
        link="http://www.kegg.jp/dbget-bin/www_bget?hsa00140">
        <graphics name="Steroid hormone biosynthesis" fgcolor="#000000" bgcolor="#FFFFFF"
             type="roundrectangle" x="94" y="712" width="126" height="34"/>
    </entry>
    <entry id="4" name="hsa:6716" type="gene"
        link="http://www.kegg.jp/dbget-bin/www_bget?hsa:6716">
        <graphics name="SRD5A2" fgcolor="#000000" bgcolor="#BFFFBF"
             type="rectangle" x="209" y="713" width="46" height="17"/>
    </entry>
    <entry id="5" name="hsa:367" type="gene"
        link="http://www.kegg.jp/dbget-bin/www_bget?hsa:367">
        <graphics name="AR, AIS, AR8, DHTR, HUMARA, HYSP1, KD, NR3C4, SBMA, SMAX1, TFM" fgcolor="#000000" bgcolor="#BFFFBF"
             type="rectangle" x="603" y="824" width="46" height="17"/>
    </entry>
    <entry id="6" name="hsa:367" type="gene"
        link="http://www.kegg.jp/dbget-bin/www_bget?hsa:367">
        <graphics name="AR, AIS, AR8, DHTR, HUMARA, HYSP1, KD, NR3C4, SBMA, SMAX1, TFM" fgcolor="#000000" bgcolor="#BFFFBF"
             type="rectangle" x="603" y="807" width="46" height="17"/>
    </entry>
    <entry id="7" name="hsa:4790 hsa:5970" type="gene"
        link="http://www.kegg.jp/dbget-bin/www_bget?hsa:4790+hsa:5970">
        <graphics name="NFKB1, CVID12, EBP-1, KBF1, NF-kB1, NF-kappa-B, NF-kappaB, NFKB-p105, NFKB-p50, NFkappaB, p105, p50..." fgcolor="#000000" bgcolor="#BFFFBF"
             type="rectangle" x="700" y="725" width="46" height="17"/>
    </entry>
    <entry id="8" name="hsa:4792" type="gene"
        link="http://www.kegg.jp/dbget-bin/www_bget?hsa:4792">
        <graphics name="NFKBIA, IKBA, MAD-3, NFKBI" fgcolor="#000000" bgcolor="#BFFFBF"
             type="rectangle" x="700" y="693" width="46" height="17"/>
    </entry>
    <entry id="9" name="hsa:1027" type="gene"
        link="http://www.kegg.jp/dbget-bin/www_bget?hsa:1027">
        <graphics name="CDKN1B, CDKN4, KIP1, MEN1B, MEN4, P27KIP1" fgcolor="#000000" bgcolor="#BFFFBF"
             type="rectangle" x="629" y="572" width="46" height="17"/>
    </entry>
    <entry id="10" name="hsa:5728" type="gene"
        link="http://www.kegg.jp/dbget-bin/www_bget?hsa:5728">
        <graphics name="PTEN, 10q23del, BZS, CWS1, DEC, GLM2, MHAM, MMAC1, PTEN1, PTENbeta, TEP1" fgcolor="#000000" bgcolor="#BFFFBF"
             type="rectangle" x="395" y="417" width="46" height="17"/>
    </entry>
    <entry id="11" name="hsa:4824" type="gene"
        link="http://www.kegg.jp/dbget-bin/www_bget?hsa:4824">
        <graphics name="NKX3-1, BAPX2, NKX3, NKX3.1, NKX3A" fgcolor="#000000" bgcolor="#BFFFBF"
             type="rectangle" x="479" y="358" width="46" height="17"/>
    </entry>
    <entry id="12" name="hsa:354" type="gene"
        link="http://www.kegg.jp/dbget-bin/www_bget?hsa:354">
        <graphics name="KLK3, APS, KLK2A1, PSA, hK3" fgcolor="#000000" bgcolor="#BFFFBF"
             type="rectangle" x="1039" y="798" width="46" height="17"/>
    </entry>
    <entry id="13" name="hsa:596" type="gene"
        link="http://www.kegg.jp/dbget-bin/www_bget?hsa:596">
        <graphics name="BCL2, Bcl-2, PPP1R50" fgcolor="#000000" bgcolor="#BFFFBF"
             type="rectangle" x="1039" y="726" width="46" height="17"/>
    </entry>
    <entry id="14" name="hsa:595" type="gene"
        link="http://www.kegg.jp/dbget-bin/www_bget?hsa:595">
        <graphics name="CCND1, BCL1, D11S287E, PRAD1, U21B31" fgcolor="#000000" bgcolor="#BFFFBF"
             type="rectangle" x="1039" y="663" width="46" height="17"/>
    </entry>
    <entry id="15" name="hsa:51176 hsa:6932 hsa:6934 hsa:83439" type="gene"
        link="http://www.kegg.jp/dbget-bin/www_bget?hsa:51176+hsa:6932+hsa:6934+hsa:83439">
        <graphics name="LEF1, LEF-1, TCF10, TCF1ALPHA, TCF7L3..." fgcolor="#000000" bgcolor="#BFFFBF"
             type="rectangle" x="902" y="662" width="46" height="17"/>
    </entry>
    <entry id="16" name="hsa:1387 hsa:2033" type="gene"
        link="http://www.kegg.jp/dbget-bin/www_bget?hsa:1387+hsa:2033">
        <graphics name="CREBBP, CBP, KAT3A, RSTS, RSTS1..." fgcolor="#000000" bgcolor="#BFFFBF"
             type="rectangle" x="854" y="629" width="46" height="17"/>
    </entry>
    <entry id="17" name="cpd:C00951 cpd:C00410 cpd:C07653 cpd:C01227 cpd:C00280 cpd:C00735 cpd:C00762" type="compound"
        link="http://www.kegg.jp/dbget-bin/www_bget?C00951+C00410+C07653+C01227+C00280+C00735+C00762">
        <graphics name="C00951..." fgcolor="#000000" bgcolor="#FFFFFF"
             type="circle" x="238" y="821" width="8" height="8"/>
    </entry>
    <entry id="18" name="cpd:C03917" type="compound"
        link="http://www.kegg.jp/dbget-bin/www_bget?C03917">
        <graphics name="C03917" fgcolor="#000000" bgcolor="#FFFFFF"
             type="circle" x="239" y="735" width="8" height="8"/>
    </entry>
    <entry id="19" name="cpd:C00535" type="compound"
        link="http://www.kegg.jp/dbget-bin/www_bget?C00535">
        <graphics name="C00535" fgcolor="#000000" bgcolor="#FFFFFF"
             type="circle" x="239" y="695" width="8" height="8"/>
    </entry>
    <entry id="20" name="hsa:367" type="gene"
        link="http://www.kegg.jp/dbget-bin/www_bget?hsa:367">
        <graphics name="AR, AIS, AR8, DHTR, HUMARA, HYSP1, KD, NR3C4, SBMA, SMAX1, TFM" fgcolor="#000000" bgcolor="#BFFFBF"
             type="rectangle" x="466" y="815" width="46" height="17"/>
    </entry>
    <entry id="21" name="cpd:C16038" type="compound"
        link="http://www.kegg.jp/dbget-bin/www_bget?C16038">
        <graphics name="C16038" fgcolor="#000000" bgcolor="#FFFFFF"
             type="circle" x="239" y="242" width="8" height="8"/>
    </entry>
    <entry id="22" name="hsa:4193" type="gene"
        link="http://www.kegg.jp/dbget-bin/www_bget?hsa:4193">
        <graphics name="MDM2, ACTFS, HDMX, hdm2" fgcolor="#000000" bgcolor="#BFFFBF"
             type="rectangle" x="629" y="603" width="46" height="17"/>
    </entry>
    <entry id="23" name="hsa:1026" type="gene"
        link="http://www.kegg.jp/dbget-bin/www_bget?hsa:1026">
        <graphics name="CDKN1A, CAP20, CDKN1, CIP1, MDA-6, P21, SDI1, WAF1, p21CIP1" fgcolor="#000000" bgcolor="#BFFFBF"
             type="rectangle" x="629" y="542" width="46" height="17"/>
    </entry>
    <entry id="24" name="hsa:2308" type="gene"
        link="http://www.kegg.jp/dbget-bin/www_bget?hsa:2308">
        <graphics name="FOXO1, FKH1, FKHR, FOXO1A" fgcolor="#000000" bgcolor="#BFFFBF"
             type="rectangle" x="629" y="511" width="46" height="17"/>
    </entry>
    <entry id="25" name="hsa:1017" type="gene"
        link="http://www.kegg.jp/dbget-bin/www_bget?hsa:1017">
        <graphics name="CDK2, CDKN2, p33(CDK2)" fgcolor="#000000" bgcolor="#BFFFBF"
             type="rectangle" x="907" y="314" width="46" height="17"/>
    </entry>
    <entry id="26" name="hsa:1499" type="gene"
        link="http://www.kegg.jp/dbget-bin/www_bget?hsa:1499">
        <graphics name="CTNNB1, CTNNB, EVR7, MRD19, armadillo" fgcolor="#000000" bgcolor="#BFFFBF"
             type="rectangle" x="745" y="662" width="46" height="17"/>
    </entry>
    <entry id="27" name="hsa:1869 hsa:1870 hsa:1871" type="gene"
        link="http://www.kegg.jp/dbget-bin/www_bget?hsa:1869+hsa:1870+hsa:1871">
        <graphics name="E2F1, E2F-1, RBAP1, RBBP3, RBP3..." fgcolor="#000000" bgcolor="#BFFFBF"
             type="rectangle" x="990" y="361" width="46" height="17"/>
    </entry>
    <entry id="28" name="hsa:3265 hsa:3845 hsa:4893" type="gene"
        link="http://www.kegg.jp/dbget-bin/www_bget?hsa:3265+hsa:3845+hsa:4893">
        <graphics name="HRAS, C-BAS/HAS, C-H-RAS, C-HA-RAS1, CTLO, H-RASIDX, HAMSV, HRAS1, RASH1, p21ras..." fgcolor="#000000" bgcolor="#BFFFBF"
             type="rectangle" x="381" y="714" width="46" height="17"/>
    </entry>
    <entry id="29" name="hsa:7157" type="gene"
        link="http://www.kegg.jp/dbget-bin/www_bget?hsa:7157">
        <graphics name="TP53, BCC7, LFS1, P53, TRP53" fgcolor="#000000" bgcolor="#BFFFBF"
             type="rectangle" x="936" y="601" width="46" height="17"/>
    </entry>
    <entry id="30" name="hsa:1956 hsa:2064 hsa:2260 hsa:2263 hsa:3480 hsa:3645 hsa:5156 hsa:5159" type="gene"
        link="http://www.kegg.jp/dbget-bin/www_bget?hsa:1956+hsa:2064+hsa:2260+hsa:2263+hsa:3480+hsa:3645+hsa:5156+hsa:5159">
        <graphics name="EGFR, ERBB, ERBB1, HER1, NISBD2, PIG61, mENA..." fgcolor="#000000" bgcolor="#BFFFBF"
             type="rectangle" x="307" y="589" width="46" height="17"/>
    </entry>
    <entry id="31" name="path:hsa04210" type="map"
        link="http://www.kegg.jp/dbget-bin/www_bget?hsa04210">
        <graphics name="Apoptosis" fgcolor="#000000" bgcolor="#FFFFFF"
             type="roundrectangle" x="695" y="417" width="104" height="34"/>
    </entry>
    <entry id="32" name="hsa:1147 hsa:3551 hsa:8517" type="gene"
        link="http://www.kegg.jp/dbget-bin/www_bget?hsa:1147+hsa:3551+hsa:8517">
        <graphics name="CHUK, IKBKA, IKK-alpha, IKK1, IKKA, NFKBIKA, TCF16..." fgcolor="#000000" bgcolor="#BFFFBF"
             type="rectangle" x="629" y="692" width="46" height="17"/>
    </entry>
    <entry id="33" name="hsa:572" type="gene"
        link="http://www.kegg.jp/dbget-bin/www_bget?hsa:572">
        <graphics name="BAD, BBC2, BCL2L8" fgcolor="#000000" bgcolor="#BFFFBF"
             type="rectangle" x="629" y="480" width="46" height="17"/>
    </entry>
    <entry id="34" name="hsa:842" type="gene"
        link="http://www.kegg.jp/dbget-bin/www_bget?hsa:842">
        <graphics name="CASP9, APAF-3, APAF3, ICE-LAP6, MCH6, PPP1R56" fgcolor="#000000" bgcolor="#BFFFBF"
             type="rectangle" x="629" y="451" width="46" height="17"/>
    </entry>
    <entry id="35" name="hsa:10488 hsa:1385 hsa:148327 hsa:468 hsa:64764 hsa:84699 hsa:90993 hsa:9586" type="gene"
        link="http://www.kegg.jp/dbget-bin/www_bget?hsa:10488+hsa:1385+hsa:148327+hsa:468+hsa:64764+hsa:84699+hsa:90993+hsa:9586">
        <graphics name="CREB3, LUMAN, LZIP, sLZIP..." fgcolor="#000000" bgcolor="#BFFFBF"
             type="rectangle" x="744" y="626" width="46" height="17"/>
    </entry>
    <entry id="36" name="hsa:898 hsa:9134" type="gene"
        link="http://www.kegg.jp/dbget-bin/www_bget?hsa:898+hsa:9134">
        <graphics name="CCNE1, CCNE, pCCNE1..." fgcolor="#000000" bgcolor="#BFFFBF"
             type="rectangle" x="907" y="331" width="46" height="17"/>
    </entry>
    <entry id="37" name="hsa:1950 hsa:3479 hsa:3630 hsa:5154 hsa:5155 hsa:56034 hsa:7039 hsa:80310" type="gene"
        link="http://www.kegg.jp/dbget-bin/www_bget?hsa:1950+hsa:3479+hsa:3630+hsa:5154+hsa:5155+hsa:56034+hsa:7039+hsa:80310">
        <graphics name="EGF, HOMG4, URG..." fgcolor="#000000" bgcolor="#BFFFBF"
             type="rectangle" x="230" y="589" width="46" height="17"/>
    </entry>
    <entry id="38" name="hsa:5925" type="gene"
        link="http://www.kegg.jp/dbget-bin/www_bget?hsa:5925">
        <graphics name="RB1, OSRC, PPP1R130, RB, p105-Rb, pRb, pp110" fgcolor="#000000" bgcolor="#BFFFBF"
             type="rectangle" x="990" y="324" width="46" height="17"/>
    </entry>
    <entry id="39" name="hsa:5170" type="gene"
        link="http://www.kegg.jp/dbget-bin/www_bget?hsa:5170">
        <graphics name="PDPK1, PDK1, PDPK2, PDPK2P, PRO0461" fgcolor="#000000" bgcolor="#BFFFBF"
             type="rectangle" x="470" y="557" width="46" height="17"/>
    </entry>
    <entry id="40" name="hsa:6654 hsa:6655" type="gene"
        link="http://www.kegg.jp/dbget-bin/www_bget?hsa:6654+hsa:6655">
        <graphics name="SOS1, GF1, GGF1, GINGF, HGF, NS4, SOS-1..." fgcolor="#000000" bgcolor="#BFFFBF"
             type="rectangle" x="381" y="675" width="46" height="17"/>
    </entry>
    <entry id="41" name="hsa:2885" type="gene"
        link="http://www.kegg.jp/dbget-bin/www_bget?hsa:2885">
        <graphics name="GRB2, ASH, EGFRBP-GRB2, Grb3-3, MST084, MSTP084, NCKAP2" fgcolor="#000000" bgcolor="#BFFFBF"
             type="rectangle" x="381" y="637" width="46" height="17"/>
    </entry>
    <entry id="42" name="cpd:C05981" type="compound"
        link="http://www.kegg.jp/dbget-bin/www_bget?C05981">
        <graphics name="C05981" fgcolor="#000000" bgcolor="#FFFFFF"
             type="circle" x="434" y="588" width="8" height="8"/>
    </entry>
    <entry id="43" name="hsa:2932" type="gene"
        link="http://www.kegg.jp/dbget-bin/www_bget?hsa:2932">
        <graphics name="GSK3B" fgcolor="#000000" bgcolor="#BFFFBF"
             type="rectangle" x="630" y="643" width="46" height="17"/>
    </entry>
    <entry id="44" name="hsa:3320 hsa:3326 hsa:7184" type="gene"
        link="http://www.kegg.jp/dbget-bin/www_bget?hsa:3320+hsa:3326+hsa:7184">
        <graphics name="HSP90AA1, EL52, HEL-S-65p, HSP86, HSP89A, HSP90A, HSP90N, HSPC1, HSPCA, HSPCAL1, HSPCAL4, HSPN, Hsp103, Hsp89, Hsp90, LAP-2, LAP2..." fgcolor="#000000" bgcolor="#BFFFBF"
             type="rectangle" x="466" y="832" width="46" height="17"/>
    </entry>
    <entry id="45" name="hsa:2475" type="gene"
        link="http://www.kegg.jp/dbget-bin/www_bget?hsa:2475">
        <graphics name="MTOR, FRAP, FRAP1, FRAP2, RAFT1, RAPT1, SKS" fgcolor="#000000" bgcolor="#BFFFBF"
             type="rectangle" x="629" y="756" width="46" height="17"/>
    </entry>
    <entry id="46" name="hsa:1027" type="gene"
        link="http://www.kegg.jp/dbget-bin/www_bget?hsa:1027">
        <graphics name="CDKN1B, CDKN4, KIP1, MEN1B, MEN4, P27KIP1" fgcolor="#000000" bgcolor="#BFFFBF"
             type="rectangle" x="843" y="287" width="46" height="17"/>
    </entry>
    <entry id="47" name="path:hsa04010" type="map"
        link="http://www.kegg.jp/dbget-bin/www_bget?hsa04010">
        <graphics name="MAPK signaling pathway" fgcolor="#000000" bgcolor="#FFFFFF"
             type="roundrectangle" x="477" y="658" width="104" height="34"/>
    </entry>
    <entry id="48" name="hsa:10000 hsa:207 hsa:208" type="gene"
        link="http://www.kegg.jp/dbget-bin/www_bget?hsa:10000+hsa:207+hsa:208">
        <graphics name="AKT3, MPPH, MPPH2, PKB-GAMMA, PKBG, PRKBG, RAC-PK-gamma, RAC-gamma, STK-2..." fgcolor="#000000" bgcolor="#BFFFBF"
             type="rectangle" x="530" y="589" width="46" height="17"/>
    </entry>
    <entry id="49" name="hsa:5290 hsa:5291 hsa:5293 hsa:5295 hsa:5296 hsa:8503" type="gene"
        link="http://www.kegg.jp/dbget-bin/www_bget?hsa:5290+hsa:5291+hsa:5293+hsa:5295+hsa:5296+hsa:8503">
        <graphics name="PIK3CA, CLOVE, CWS5, MCAP, MCM, MCMTC, PI3K, PI3K-alpha, p110-alpha..." fgcolor="#000000" bgcolor="#BFFFBF"
             type="rectangle" x="381" y="589" width="46" height="17"/>
    </entry>
    <entry id="50" name="hsa:2950" type="gene"
        link="http://www.kegg.jp/dbget-bin/www_bget?hsa:2950">
        <graphics name="GSTP1, DFN7, FAEES3, GST3, GSTP, HEL-S-22, PI" fgcolor="#000000" bgcolor="#BFFFBF"
             type="rectangle" x="688" y="198" width="46" height="17"/>
    </entry>
    <entry id="51" name="path:hsa05215" type="map"
        link="http://www.kegg.jp/dbget-bin/www_bget?hsa05215">
        <graphics name="TITLE:Prostate cancer" fgcolor="#000000" bgcolor="#FFFFFF"
             type="roundrectangle" x="116" y="58" width="152" height="25"/>
    </entry>
    <entry id="52" name="path:hsa04110" type="map"
        link="http://www.kegg.jp/dbget-bin/www_bget?hsa04110">
        <graphics name="Cell cycle" fgcolor="#000000" bgcolor="#FFFFFF"
             type="roundrectangle" x="1081" y="309" width="104" height="34"/>
    </entry>
    <entry id="53" name="hsa:5594 hsa:5595" type="gene"
        link="http://www.kegg.jp/dbget-bin/www_bget?hsa:5594+hsa:5595">
        <graphics name="MAPK1, ERK, ERK-2, ERK2, ERT1, MAPK2, P42MAPK, PRKM1, PRKM2, p38, p40, p41, p41mapk, p42-MAPK..." fgcolor="#000000" bgcolor="#BFFFBF"
             type="rectangle" x="534" y="755" width="46" height="17"/>
    </entry>
    <entry id="54" name="hsa:5604 hsa:5605" type="gene"
        link="http://www.kegg.jp/dbget-bin/www_bget?hsa:5604+hsa:5605">
        <graphics name="MAP2K1, CFC3, MAPKK1, MEK1, MKK1, PRKMK1..." fgcolor="#000000" bgcolor="#BFFFBF"
             type="rectangle" x="533" y="714" width="46" height="17"/>
    </entry>
    <entry id="55" name="hsa:369 hsa:5894 hsa:673" type="gene"
        link="http://www.kegg.jp/dbget-bin/www_bget?hsa:369+hsa:5894+hsa:673">
        <graphics name="ARAF, A-RAF, ARAF1, PKS2, RAFA1..." fgcolor="#000000" bgcolor="#BFFFBF"
             type="rectangle" x="459" y="714" width="46" height="17"/>
    </entry>
    <entry id="56" name="path:hsa04151" type="map"
        link="http://www.kegg.jp/dbget-bin/www_bget?hsa04151">
        <graphics name="PI3K-Akt signaling pathway" fgcolor="#000000" bgcolor="#FFFFFF"
             type="roundrectangle" x="569" y="417" width="104" height="34"/>
    </entry>
    <entry id="57" name="hsa:7113" type="gene"
        link="http://www.kegg.jp/dbget-bin/www_bget?hsa:7113">
        <graphics name="TMPRSS2, PP9284, PRSS10" fgcolor="#000000" bgcolor="#BFFFBF"
             type="rectangle" x="921" y="415" width="46" height="17"/>
    </entry>
    <entry id="58" name="hsa:2078" type="gene"
        link="http://www.kegg.jp/dbget-bin/www_bget?hsa:2078">
        <graphics name="ERG, erg-3, p55" fgcolor="#000000" bgcolor="#BFFFBF"
             type="rectangle" x="976" y="415" width="46" height="17"/>
    </entry>
    <entry id="59" name="hsa:7113" type="gene"
        link="http://www.kegg.jp/dbget-bin/www_bget?hsa:7113">
        <graphics name="TMPRSS2, PP9284, PRSS10" fgcolor="#000000" bgcolor="#BFFFBF"
             type="rectangle" x="921" y="524" width="46" height="17"/>
    </entry>
    <entry id="60" name="hsa:2119" type="gene"
        link="http://www.kegg.jp/dbget-bin/www_bget?hsa:2119">
        <graphics name="ETV5, ERM" fgcolor="#000000" bgcolor="#BFFFBF"
             type="rectangle" x="976" y="524" width="46" height="17"/>
    </entry>
    <entry id="61" name="hsa:5328" type="gene"
        link="http://www.kegg.jp/dbget-bin/www_bget?hsa:5328">
        <graphics name="PLAU, ATF, BDPLT5, QPD, UPA, URK, u-PA" fgcolor="#000000" bgcolor="#BFFFBF"
             type="rectangle" x="1118" y="403" width="46" height="17"/>
    </entry>
    <entry id="62" name="hsa:4314 hsa:4318" type="gene"
        link="http://www.kegg.jp/dbget-bin/www_bget?hsa:4314+hsa:4318">
        <graphics name="MMP3, CHDS6, MMP-3, SL-1, STMY, STMY1, STR1..." fgcolor="#000000" bgcolor="#BFFFBF"
             type="rectangle" x="1118" y="425" width="46" height="17"/>
    </entry>
    <entry id="63" name="hsa:6935" type="gene"
        link="http://www.kegg.jp/dbget-bin/www_bget?hsa:6935">
        <graphics name="ZEB1, AREB6, BZP, DELTAEF1, FECD6, NIL2A, PPCD3, TCF8, ZFHEP, ZFHX1A" fgcolor="#000000" bgcolor="#BFFFBF"
             type="rectangle" x="1169" y="425" width="46" height="17"/>
    </entry>
    <entry id="64" name="hsa:7850" type="gene"
        link="http://www.kegg.jp/dbget-bin/www_bget?hsa:7850">
        <graphics name="IL1R2, CD121b, CDw121b, IL-1R-2, IL-1RT-2, IL-1RT2, IL1R2c, IL1RB" fgcolor="#000000" bgcolor="#BFFFBF"
             type="rectangle" x="1118" y="447" width="46" height="17"/>
    </entry>
    <entry id="65" name="hsa:6692" type="gene"
        link="http://www.kegg.jp/dbget-bin/www_bget?hsa:6692">
        <graphics name="SPINT1, HAI, HAI1, MANSC2" fgcolor="#000000" bgcolor="#BFFFBF"
             type="rectangle" x="1118" y="478" width="46" height="17"/>
    </entry>
    <entry id="66" name="hsa:5328" type="gene"
        link="http://www.kegg.jp/dbget-bin/www_bget?hsa:5328">
        <graphics name="PLAU, ATF, BDPLT5, QPD, UPA, URK, u-PA" fgcolor="#000000" bgcolor="#BFFFBF"
             type="rectangle" x="1118" y="516" width="46" height="17"/>
    </entry>
    <entry id="67" name="hsa:4318" type="gene"
        link="http://www.kegg.jp/dbget-bin/www_bget?hsa:4318">
        <graphics name="MMP9, CLG4B, GELB, MANDP2, MMP-9" fgcolor="#000000" bgcolor="#BFFFBF"
             type="rectangle" x="1118" y="538" width="46" height="17"/>
    </entry>
    <entry id="68" name="hsa:5327" type="gene"
        link="http://www.kegg.jp/dbget-bin/www_bget?hsa:5327">
        <graphics name="PLAT, T-PA, TPA" fgcolor="#000000" bgcolor="#BFFFBF"
             type="rectangle" x="1169" y="403" width="46" height="17"/>
    </entry>
    <entry id="69" name="path:hsa05202" type="map"
        link="http://www.kegg.jp/dbget-bin/www_bget?hsa05202">
        <graphics name="Transcriptional misregulation in cancer" fgcolor="#000000" bgcolor="#FFFFFF"
             type="roundrectangle" x="942" y="467" width="141" height="34"/>
    </entry>
    <entry id="70" name="undefined" type="group">
        <graphics fgcolor="#000000" bgcolor="#FFFFFF"
             type="rectangle" x="907" y="322" width="46" height="34"/>
        <component id="25"/>
        <component id="36"/>
    </entry>
    <entry id="71" name="undefined" type="group">
        <graphics fgcolor="#000000" bgcolor="#FFFFFF"
             type="rectangle" x="603" y="815" width="46" height="34"/>
        <component id="5"/>
        <component id="6"/>
    </entry>
    <entry id="72" name="undefined" type="group">
        <graphics fgcolor="#000000" bgcolor="#FFFFFF"
             type="rectangle" x="466" y="823" width="46" height="34"/>
        <component id="20"/>
        <component id="44"/>
    </entry>
    <relation entry1="49" entry2="39" type="PPrel">
        <subtype name="compound" value="42"/>
        <subtype name="activation" value="--&gt;"/>
    </relation>
    <relation entry1="49" entry2="48" type="PPrel">
        <subtype name="compound" value="42"/>
        <subtype name="activation" value="--&gt;"/>
    </relation>
    <relation entry1="37" entry2="30" type="PPrel">
        <subtype name="activation" value="--&gt;"/>
    </relation>
    <relation entry1="30" entry2="49" type="PPrel">
        <subtype name="activation" value="--&gt;"/>
    </relation>
    <relation entry1="30" entry2="41" type="PPrel">
        <subtype name="activation" value="--&gt;"/>
    </relation>
    <relation entry1="41" entry2="40" type="PPrel">
        <subtype name="activation" value="--&gt;"/>
    </relation>
    <relation entry1="40" entry2="28" type="PPrel">
        <subtype name="activation" value="--&gt;"/>
    </relation>
    <relation entry1="28" entry2="55" type="PPrel">
        <subtype name="activation" value="--&gt;"/>
    </relation>
    <relation entry1="55" entry2="54" type="PPrel">
        <subtype name="activation" value="--&gt;"/>
        <subtype name="phosphorylation" value="+p"/>
    </relation>
    <relation entry1="54" entry2="53" type="PPrel">
        <subtype name="activation" value="--&gt;"/>
        <subtype name="phosphorylation" value="+p"/>
    </relation>
    <relation entry1="39" entry2="48" type="PPrel">
        <subtype name="activation" value="--&gt;"/>
        <subtype name="phosphorylation" value="+p"/>
    </relation>
    <relation entry1="48" entry2="22" type="PPrel">
        <subtype name="activation" value="--&gt;"/>
        <subtype name="phosphorylation" value="+p"/>
    </relation>
    <relation entry1="48" entry2="32" type="PPrel">
        <subtype name="activation" value="--&gt;"/>
        <subtype name="phosphorylation" value="+p"/>
    </relation>
    <relation entry1="48" entry2="45" type="PPrel">
        <subtype name="activation" value="--&gt;"/>
        <subtype name="phosphorylation" value="+p"/>
    </relation>
    <relation entry1="48" entry2="34" type="PPrel">
        <subtype name="inhibition" value="--|"/>
        <subtype name="phosphorylation" value="+p"/>
    </relation>
    <relation entry1="48" entry2="33" type="PPrel">
        <subtype name="inhibition" value="--|"/>
        <subtype name="phosphorylation" value="+p"/>
    </relation>
    <relation entry1="48" entry2="24" type="PPrel">
        <subtype name="inhibition" value="--|"/>
        <subtype name="phosphorylation" value="+p"/>
    </relation>
    <relation entry1="48" entry2="23" type="PPrel">
        <subtype name="inhibition" value="--|"/>
        <subtype name="phosphorylation" value="+p"/>
    </relation>
    <relation entry1="48" entry2="9" type="PPrel">
        <subtype name="inhibition" value="--|"/>
        <subtype name="phosphorylation" value="+p"/>
    </relation>
    <relation entry1="48" entry2="43" type="PPrel">
        <subtype name="inhibition" value="--|"/>
        <subtype name="phosphorylation" value="+p"/>
    </relation>
    <relation entry1="43" entry2="35" type="PPrel">
        <subtype name="inhibition" value="--|"/>
        <subtype name="phosphorylation" value="+p"/>
    </relation>
    <relation entry1="43" entry2="26" type="PPrel">
        <subtype name="inhibition" value="--|"/>
        <subtype name="phosphorylation" value="+p"/>
    </relation>
    <relation entry1="32" entry2="8" type="PPrel">
        <subtype name="activation" value="--&gt;"/>
        <subtype name="phosphorylation" value="+p"/>
    </relation>
    <relation entry1="70" entry2="38" type="PPrel">
        <subtype name="activation" value="--&gt;"/>
        <subtype name="phosphorylation" value="+p"/>
    </relation>
    <relation entry1="53" entry2="71" type="PPrel">
        <subtype name="indirect effect" value="..&gt;"/>
    </relation>
    <relation entry1="27" entry2="38" type="PPrel">
        <subtype name="dissociation" value="-+-"/>
    </relation>
    <relation entry1="22" entry2="29" type="PPrel">
        <subtype name="inhibition" value="--|"/>
    </relation>
    <relation entry1="35" entry2="16" type="PPrel">
        <subtype name="inhibition" value="--|"/>
    </relation>
    <relation entry1="26" entry2="16" type="PPrel">
        <subtype name="inhibition" value="--|"/>
    </relation>
    <relation entry1="7" entry2="8" type="PPrel">
        <subtype name="dissociation" value="-+-"/>
    </relation>
    <relation entry1="26" entry2="15" type="PPrel">
        <subtype name="activation" value="--&gt;"/>
    </relation>
    <relation entry1="15" entry2="14" type="GErel">
        <subtype name="expression" value="--&gt;"/>
    </relation>
    <relation entry1="7" entry2="13" type="GErel">
        <subtype name="expression" value="--&gt;"/>
    </relation>
    <relation entry1="71" entry2="12" type="GErel">
        <subtype name="expression" value="--&gt;"/>
    </relation>
    <relation entry1="72" entry2="71" type="PPrel">
        <subtype name="activation" value="--&gt;"/>
    </relation>
    <relation entry1="50" entry2="21" type="PCrel">
        <subtype name="missing interaction" value="-/-"/>
    </relation>
    <relation entry1="46" entry2="70" type="PPrel">
        <subtype name="missing interaction" value="-/-"/>
    </relation>
    <relation entry1="16" entry2="29" type="PPrel">
        <subtype name="missing interaction" value="-/-"/>
    </relation>
    <relation entry1="11" entry2="48" type="PPrel">
        <subtype name="missing interaction" value="-/-"/>
    </relation>
    <relation entry1="10" entry2="42" type="PCrel">
        <subtype name="missing interaction" value="-/-"/>
    </relation>
    <relation entry1="17" entry2="72" type="PCrel">
        <subtype name="activation" value="--&gt;"/>
    </relation>
    <relation entry1="19" entry2="72" type="PCrel">
        <subtype name="activation" value="--&gt;"/>
    </relation>
    <relation entry1="18" entry2="72" type="PCrel">
        <subtype name="activation" value="--&gt;"/>
    </relation>
</pathway>
```
